## Supplementary material for "Comparative food-web analysis of bluefin tuna spawning habitats in the eastern Indian Ocean and Gulf of Mexico": Code Package: document.xml

```
<?xml version="1.0" encoding="UTF-8"?><w:document xmlns:w="http://schemas.openxmlformats.org/wordprocessingml/2006/main"><w:body><w:p><w:pPr><w:pStyle w:val="code"/></w:pPr><w:r><w:t><![CDATA[clearvars
close all
TurnOffWarnings]]></w:t></w:r></w:p><w:p><w:pPr><w:pStyle w:val="text"/><w:jc w:val="left"/></w:pPr><w:r><w:t>First I am creating a text file that will store many of the key values that are referenced in the text.  This file will be opened and written to by may of the other scripts.</w:t></w:r></w:p><w:p><w:pPr><w:pStyle w:val="code"/></w:pPr><w:r><w:t><![CDATA[fn = 'ManuscriptValues.txt';
fileID = fopen(fn,'w');
tmp = datetime;
formatSpec = 'Last run at %s \n \n';
fprintf(fileID,formatSpec,tmp);
fclose(fileID);]]></w:t></w:r></w:p><w:p><w:pPr><w:pStyle w:val="text"/><w:jc w:val="left"/></w:pPr><w:r><w:t>The following code is useful just for checking some basic info from the model results</w:t></w:r></w:p><w:p><w:pPr><w:pStyle w:val="code"/></w:pPr><w:r><w:t><![CDATA[CheckMatrices]]></w:t></w:r></w:p><w:p><w:pPr><w:pStyle w:val="text"/><w:jc w:val="left"/></w:pPr><w:r><w:t>The following code makes a basic figure comparing model results and observations.</w:t></w:r></w:p><w:p><w:pPr><w:pStyle w:val="code"/></w:pPr><w:r><w:t><![CDATA[PlotMeasurements2Cycles
FoodwebIndices]]></w:t></w:r></w:p><w:p><w:pPr><w:pStyle w:val="text"/><w:jc w:val="left"/></w:pPr><w:r><w:t></w:t></w:r></w:p><w:p><w:pPr><w:pStyle w:val="code"/></w:pPr><w:r><w:t><![CDATA[PlotTL
PlotTunaDiet
PlotIndirect2Tuna2
FoodwebPathways2Tuna
SecondaryProductionDeterminants3]]></w:t></w:r></w:p></w:body></w:document>
```
