## Supplementary material for "Comparative food-web analysis of bluefin tuna spawning habitats in the eastern Indian Ocean and Gulf of Mexico": Code Package: output.xml (part 1 of 2)

```
<?xml version="1.0" encoding="UTF-8"?><embeddedOutputs><metaData><evaluationState>manual</evaluationState><layoutState>code</layoutState><outputStatus>ready</outputStatus><splitterState><proportion>0.4</proportion></splitterState></metaData><outputArray type="array"><element><type>variable</type><outputData><name>Cycle</name><value>0</value><rows>1</rows><columns>1</columns></outputData><lineNumbers type="array"><element>10</element></lineNumbers></element><element><type>figure</type><outputData><figureId>cb41acab-3e7a-4f35-a680-ca678c3c8d92</figureId><figureUri>data:image/png;base64,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</figureUri><figureSize type="array"><element>1000</element><element>600</element></figureSize><regionNumbers type="array"><element>9</element></regionNumbers><originalRegionNumber>9</originalRegionNumber></outputData><lineNumbers type="array"><element>10</element></lineNumbers></element><element><type>figure</type><outputData><figureId>ed4fa29a-4cb7-4ad4-b212-507e187398f1</figureId><figureUri>data:image/png;base64,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</figureUri><figureSize type="array"><element>1000</element><element>600</element></figureSize><regionNumbers type="array"><element>9</element></regionNumbers><originalRegionNumber>9</originalRegionNumber></outputData><lineNumbers type="array"><element>10</element></lineNumbers></element><element><type>warning</type><outputData><text>Warning: Imaginary parts of complex X and/or Y arguments ignored.</text></outputData><lineNumbers type="array"><element>11</element></lineNumbers></element><element><type>warning</type><outputData><text>Warning: Imaginary parts of complex X and/or Y arguments ignored.</text></outputData><lineNumbers type="array"><element>11</element></lineNumbers></element><element><type>warning</type><outputData><text>Warning: Imaginary parts of complex X and/or Y arguments ignored.</text></outputData><lineNumbers type="array"><element>11</element></lineNumbers></element><element><type>warning</type><outputData><text>Warning: Imaginary parts of complex X and/or Y arguments ignored.</text></outputData><lineNumbers type="array"><element>11</element></lineNumbers></element><element><type>warning</type><outputData><text>Warning: Imaginary parts of complex X and/or Y arguments ignored.</text></outputData><lineNumbers type="array"><element>11</element></lineNumbers></element><element><type>warning</type><outputData><text>Warning: Imaginary parts of complex X and/or Y arguments ignored.</text></outputData><lineNumbers type="array"><element>11</element></lineNumbers></element><element><type>warning</type><outputData><text>Warning: Imaginary parts of complex X and/or Y arguments ignored.</text></outputData><lineNumbers type="array"><element>11</element></lineNumbers></element><element><type>warning</type><outputData><text>Warning: Imaginary parts of complex X and/or Y arguments ignored.</text></outputData><lineNumbers type="array"><element>11</element></lineNumbers></element><element><type>warning</type><outputData><text>Warning: Imaginary parts of complex X and/or Y arguments ignored.</text></outputData><lineNumbers type="array"><element>11</element></lineNumbers></element><element><type>warning</type><outputData><text>Warning: Imaginary parts of complex X and/or Y arguments ignored.</text></outputData><lineNumbers type="array"><element>11</element></lineNumbers></element><element><type>warning</type><outputData><text>Warning: Imaginary parts of complex X and/or Y arguments ignored.</text></outputData><lineNumbers type="array"><element>11</element></lineNumbers></element><element><type>warning</type><outputData><text>Warning: Imaginary parts of complex X and/or Y arguments ignored.</text></outputData><lineNumbers type="array"><element>11</element></lineNumbers></element><element><type>warning</type><outputData><text>Warning: Imaginary parts of complex X and/or Y arguments ignored.</text></outputData><lineNumbers type="array"><element>11</element></lineNumbers></element><element><type>warning</type><outputData><text>Warning: Imaginary parts of complex X and/or Y arguments ignored.</text></outputData><lineNumbers type="array"><element>11</element></lineNumbers></element><element><type>warning</type><outputData><text>Warning: Imaginary parts of complex X and/or Y arguments ignored.</text></outputData><lineNumbers type="array"><element>11</element></lineNumbers></element><element><type>warning</type><outputData><text>Warning: Imaginary parts of complex X and/or Y arguments ignored.</text></outputData><lineNumbers type="array"><element>11</element></lineNumbers></element><element><type>warning</type><outputData><text>Warning: Imaginary parts of complex X and/or Y arguments ignored.</text></outputData><lineNumbers type="array"><element>11</element></lineNumbers></element><element><type>warning</type><outputData><text>Warning: Imaginary parts of complex X and/or Y arguments ignored.</text></outputData><lineNumbers type="array"><element>11</element></lineNumbers></element><element><type>warning</type><outputData><text>Warning: Imaginary parts of complex X and/or Y arguments ignored.</text></outputData><lineNumbers type="array"><element>11</element></lineNumbers></element><element><type>warning</type><outputData><text>Warning: Imaginary parts of complex X and/or Y arguments ignored.</text></outputData><lineNumbers type="array"><element>11</element></lineNumbers></element><element><type>warning</type><outputData><text>Warning: Imaginary parts of complex X and/or Y arguments ignored.</text></outputData><lineNumbers type="array"><element>11</element></lineNumbers></element><element><type>warning</type><outputData><text>Warning: Imaginary parts of complex X and/or Y arguments ignored.</text></outputData><lineNumbers type="array"><element>11</element></lineNumbers></element><element><type>warning</type><outputData><text>Warning: Imaginary parts of complex X and/or Y arguments ignored.</text></outputData><lineNumbers type="array"><element>11</element></lineNumbers></element><element><type>warning</type><outputData><text>Warning: Imaginary parts of complex X and/or Y arguments ignored.</text></outputData><lineNumbers type="array"><element>11</element></lineNumbers></element><element><type>variableString</type><outputData><name>ans</name><value>    'The square root mean squared error, which can be thought of 
     as the average number of standard errors that model estimates
     were from the measurements was 1.1675 if we consider 
      only the field rate measurements'
</value><truncationInfo><wasTruncatedMidLine>false</wasTruncatedMidLine><wasTruncatedAtLineBreak>false</wasTruncatedAtLineBreak></truncationInfo><rows>1</rows><columns>1</columns></outputData><lineNumbers type="array"><element>11</element></lineNumbers></element><element><type>variableString</type><outputData><name>ans</name><value>'It was 1.9592 for all measurements (including d^1^5N mass balance equations)'</value><truncationInfo><wasTruncatedMidLine>false</wasTruncatedMidLine><wasTruncatedAtLineBreak>false</wasTruncatedAtLineBreak></truncationInfo><rows>1</rows><columns>1</columns></outputData><lineNumbers type="array"><element>11</element></lineNumbers></element><element><type>variableString</type><outputData><name>fn</name><value>'ManuscriptValues.txt'</value><truncationInfo><wasTruncatedMidLine>false</wasTruncatedMidLine><wasTruncatedAtLineBreak>false</wasTruncatedAtLineBreak></truncationInfo><rows>1</rows><columns>1</columns></outputData><lineNumbers type="array"><element>11</element></lineNumbers></element><element><type>variable</type><outputData><name>ans</name><value>30</value><rows>1</rows><columns>1</columns></outputData><lineNumbers type="array"><element>11</element></lineNumbers></element><element><type>variable</type><outputData><name>ans</name><value>116</value><rows>1</rows><columns>1</columns></outputData><lineNumbers type="array"><element>11</element></lineNumbers></element><element><type>variable</type><outputData><name>ans</name><value>99</value><rows>1</rows><columns>1</columns></outputData><lineNumbers type="array"><element>11</element></lineNumbers></element><element><type>variable</type><outputData><name>ans</name><value>0</value><rows>1</rows><columns>1</columns></outputData><lineNumbers type="array"><element>11</element></lineNumbers></element><element><type>variableString</type><outputData><name>KEEP</name><value>    MesoGraz0: [0.6761 0.0751]
</value><truncationInfo><wasTruncatedMidLine>false</wasTruncatedMidLine><wasTruncatedAtLineBreak>false</wasTruncatedAtLineBreak></truncationInfo><header>&lt;a href="matlab:helpPopup struct" class="headerDataType"&gt;struct&lt;/a&gt; with fields:</header><rows>1</rows><columns>1</columns></outputData><lineNumbers type="array"><element>11</element></lineNumbers></element><element><type>warning</type><outputData><text>Warning: Imaginary parts of complex X and/or Y arguments ignored.</text></outputData><lineNumbers type="array"><element>11</element></lineNumbers></element><element><type>warning</type><outputData><text>Warning: Imaginary parts of complex X and/or Y arguments ignored.</text></outputData><lineNumbers type="array"><element>11</element></lineNumbers></element><element><type>warning</type><outputData><text>Warning: Imaginary parts of complex X and/or Y arguments ignored.</text></outputData><lineNumbers type="array"><element>11</element></lineNumbers></element><element><type>warning</type><outputData><text>Warning: Imaginary parts of complex X and/or Y arguments ignored.</text></outputData><lineNumbers type="array"><element>11</element></lineNumbers></element><element><type>warning</type><outputData><text>Warning: Imaginary parts of complex X and/or Y arguments ignored.</text></outputData><lineNumbers type="array"><element>11</element></lineNumbers></element><element><type>warning</type><outputData><text>Warning: Imaginary parts of complex X and/or Y arguments ignored.</text></outputData><lineNumbers type="array"><element>11</element></lineNumbers></element><element><type>warning</type><outputData><text>Warning: Imaginary parts of complex X and/or Y arguments ignored.</text></outputData><lineNumbers type="array"><element>11</element></lineNumbers></element><element><type>warning</type><outputData><text>Warning: Imaginary parts of complex X and/or Y arguments ignored.</text></outputData><lineNumbers type="array"><element>11</element></lineNumbers></element><element><type>warning</type><outputData><text>Warning: Imaginary parts of complex X and/or Y arguments ignored.</text></outputData><lineNumbers type="array"><element>11</element></lineNumbers></element><element><type>warning</type><outputData><text>Warning: Imaginary parts of complex X and/or Y arguments ignored.</text></outputData><lineNumbers type="array"><element>11</element></lineNumbers></element><element><type>warning</type><outputData><text>Warning: Imaginary parts of complex X and/or Y arguments ignored.</text></outputData><lineNumbers type="array"><element>11</element></lineNumbers></element><element><type>warning</type><outputData><text>Warning: Imaginary parts of complex X and/or Y arguments ignored.</text></outputData><lineNumbers type="array"><element>11</element></lineNumbers></element><element><type>warning</type><outputData><text>Warning: Imaginary parts of complex X and/or Y arguments ignored.</text></outputData><lineNumbers type="array"><element>11</element></lineNumbers></element><element><type>warning</type><outputData><text>Warning: Imaginary parts of complex X and/or Y arguments ignored.</text></outputData><lineNumbers type="array"><element>11</element></lineNumbers></element><element><type>warning</type><outputData><text>Warning: Imaginary parts of complex X and/or Y arguments ignored.</text></outputData><lineNumbers type="array"><element>11</element></lineNumbers></element><element><type>warning</type><outputData><text>Warning: Imaginary parts of complex X and/or Y arguments ignored.</text></outputData><lineNumbers type="array"><element>11</element></lineNumbers></element><element><type>warning</type><outputData><text>Warning: Imaginary parts of complex X and/or Y arguments ignored.</text></outputData><lineNumbers type="array"><element>11</element></lineNumbers></element><element><type>warning</type><outputData><text>Warning: Imaginary parts of complex X and/or Y arguments ignored.</text></outputData><lineNumbers type="array"><element>11</element></lineNumbers></element><element><type>warning</type><outputData><text>Warning: Imaginary parts of complex X and/or Y arguments ignored.</text></outputData><lineNumbers type="array"><element>11</element></lineNumbers></element><element><type>warning</type><outputData><text>Warning: Imaginary parts of complex X and/or Y arguments ignored.</text></outputData><lineNumbers type="array"><element>11</element></lineNumbers></element><element><type>warning</type><outputData><text>Warning: Imaginary parts of complex X and/or Y arguments ignored.</text></outputData><lineNumbers type="array"><element>11</element></lineNumbers></element><element><type>warning</type><outputData><text>Warning: Imaginary parts of complex X and/or Y arguments ignored.</text></outputData><lineNumbers type="array"><element>11</element></lineNumbers></element><element><type>variableString</type><outputData><name>ans</name><value>    'The square root mean squared error, which can be thought of 
     as the average number of standard errors that model estimates
     were from the measurements was 1.5962 if we consider 
      only the field rate measurements'
</value><truncationInfo><wasTruncatedMidLine>false</wasTruncatedMidLine><wasTruncatedAtLineBreak>false</wasTruncatedAtLineBreak></truncationInfo><rows>1</rows><columns>1</columns></outputData><lineNumbers type="array"><element>11</element></lineNumbers></element><element><type>variableString</type><outputData><name>ans</name><value>'It was 0.89052 for all measurements (including d^1^5N mass balance equations)'</value><truncationInfo><wasTruncatedMidLine>false</wasTruncatedMidLine><wasTruncatedAtLineBreak>false</wasTruncatedAtLineBreak></truncationInfo><rows>1</rows><columns>1</columns></outputData><lineNumbers type="array"><element>11</element></lineNumbers></element><element><type>variableString</type><outputData><name>fn</name><value>'ManuscriptValues.txt'</value><truncationInfo><wasTruncatedMidLine>false</wasTruncatedMidLine><wasTruncatedAtLineBreak>false</wasTruncatedAtLineBreak></truncationInfo><rows>1</rows><columns>1</columns></outputData><lineNumbers type="array"><element>11</element></lineNumbers></element><element><type>variable</type><outputData><name>ans</name><value>117</value><rows>1</rows><columns>1</columns></outputData><lineNumbers type="array"><element>11</element></lineNumbers></element><element><type>variable</type><outputData><name>ans</name><value>100</value><rows>1</rows><columns>1</columns></outputData><lineNumbers type="array"><element>11</element></lineNumbers></element><element><type>variable</type><outputData><name>ans</name><value>0</value><rows>1</rows><columns>1</columns></outputData><lineNumbers type="array"><element>11</element></lineNumbers></element><element><type>variableString</type><outputData><name>KEEP</name><value>     MesoGraz0: [0.6761 0.0751]
    MesoGraz10: [1.6925 0.0775]
</value><truncationInfo><wasTruncatedMidLine>false</wasTruncatedMidLine><wasTruncatedAtLineBreak>false</wasTruncatedAtLineBreak></truncationInfo><header>&lt;a href="matlab:helpPopup struct" class="headerDataType"&gt;struct&lt;/a&gt; with fields:</header><rows>1</rows><columns>1</columns></outputData><lineNumbers type="array"><element>11</element></lineNumbers></element><element><type>variableString</type><outputData><mc:AlternateContent xmlns:mc="http://schemas.openxmlformats.org/markup-compatibility/2006"><mc:Choice Requires="R2019a"><mc:AlternateContent><mc:Choice Requires="R2019b"><type>cell</type></mc:Choice><mc:Fallback><type></type></mc:Fallback></mc:AlternateContent></mc:Choice><mc:Fallback><type></type></mc:Fallback></mc:AlternateContent><mc:AlternateContent xmlns:mc="http://schemas.openxmlformats.org/markup-compatibility/2006"><mc:Choice Requires="R2019a"><mc:AlternateContent><mc:Choice Requires="R2019b"><subtype>cell</subtype></mc:Choice><mc:Fallback><subtype></subtype></mc:Fallback></mc:AlternateContent></mc:Choice><mc:Fallback><subtype></subtype></mc:Fallback></mc:AlternateContent><header>1×8 &lt;a href="matlab:helpPopup cell" class="headerDataType"&gt;cell&lt;/a&gt; array</header><name>args</name><varSize>1×8</varSize><rows>1</rows><columns>8</columns><varType>cell</varType><value>    {'a'}    {'bottomright'}    {'YPADDING'}    {[0.0400]}    {'XPADDING'}    {[0.0400]}    {'FONTSIZE'}    {[9]}
</value><savedData>[["{\"value\":\"'a'\"}","{\"value\":\"'bottomright'\"}","{\"value\":\"'YPADDING'\"}","{\"value\":\"0.0400\"}","{\"value\":\"'XPADDING'\"}","{\"value\":\"0.0400\"}","{\"value\":\"'FONTSIZE'\"}","{\"value\":\"9\"}"]]</savedData><metadata><ColumnModelProperties>[{},{},{},{},{},{},{},{}]</ColumnModelProperties><CellModelProperties>[[{"class":"char"},{"class":"char"},{"class":"char"},{"class":"double"},{"class":"char"},{"class":"double"},{"class":"char"},{"class":"double"}]]</CellModelProperties></metadata><truncationInfo><wasTruncatedMidLine>false</wasTruncatedMidLine><wasTruncatedAtLineBreak>false</wasTruncatedAtLineBreak></truncationInfo></outputData><lineNumbers type="array"><element>11</element></lineNumbers></element><element><type>variable</type><outputData><name>nu</name><value>8</value><rows>1</rows><columns>1</columns></outputData><lineNumbers type="array"><element>11</element></lineNumbers></element><element><type>variableString</type><outputData><name>col</name><value>'k'</value><truncationInfo><wasTruncatedMidLine>false</wasTruncatedMidLine><wasTruncatedAtLineBreak>false</wasTruncatedAtLineBreak></truncationInfo><rows>1</rows><columns>1</columns></outputData><lineNumbers type="array"><element>11</element></lineNumbers></element><element><type>variable</type><outputData><name>YPADDING</name><value>0.0400</value><rows>1</rows><columns>1</columns></outputData><lineNumbers type="array"><element>11</element></lineNumbers></element><element><type>variable</type><outputData><name>XPADDING</name><value>0.0400</value><rows>1</rows><columns>1</columns></outputData><lineNumbers type="array"><element>11</element></lineNumbers></element><element><type>variable</type><outputData><name>FONTSIZE</name><value>9</value><rows>1</rows><columns>1</columns></outputData><lineNumbers type="array"><element>11</element></lineNumbers></element><element><type>variableString</type><outputData><name>TEXTALIGNUPDOWN</name><value>'bottom'</value><truncationInfo><wasTruncatedMidLine>false</wasTruncatedMidLine><wasTruncatedAtLineBreak>false</wasTruncatedAtLineBreak></truncationInfo><rows>1</rows><columns>1</columns></outputData><lineNumbers type="array"><element>11</element></lineNumbers></element><element><type>matrix</type><outputData><header></header><name>x</name><varSize>1×2</varSize><rows>1</rows><columns>2</columns><varType>double</varType><value>    -4     1
</value><type>double</type><subtype>double</subtype><prepopulatedData type="array"><element>{"value":"-4"}</element><element>{"value":"1"}</element></prepopulatedData></outputData><lineNumbers type="array"><element>11</element></lineNumbers></element><element><type>matrix</type><outputData><header></header><name>y</name><varSize>1×2</varSize><rows>1</rows><columns>2</columns><varType>double</varType><value>    -4     1
</value><type>double</type><subtype>double</subtype><prepopulatedData type="array"><element>{"value":"-4"}</element><element>{"value":"1"}</element></prepopulatedData></outputData><lineNumbers type="array"><element>11</element></lineNumbers></element><element><type>variable</type><outputData><name>ans</name><value>0</value><rows>1</rows><columns>1</columns></outputData><lineNumbers type="array"><element>11</element></lineNumbers></element><element><type>variableString</type><outputData><mc:AlternateContent xmlns:mc="http://schemas.openxmlformats.org/markup-compatibility/2006"><mc:Choice Requires="R2019a"><mc:AlternateContent><mc:Choice Requires="R2019b"><type>cell</type></mc:Choice><mc:Fallback><type></type></mc:Fallback></mc:AlternateContent></mc:Choice><mc:Fallback><type></type></mc:Fallback></mc:AlternateContent><mc:AlternateContent xmlns:mc="http://schemas.openxmlformats.org/markup-compatibility/2006"><mc:Choice Requires="R2019a"><mc:AlternateContent><mc:Choice Requires="R2019b"><subtype>cell</subtype></mc:Choice><mc:Fallback><subtype></subtype></mc:Fallback></mc:AlternateContent></mc:Choice><mc:Fallback><subtype></subtype></mc:Fallback></mc:AlternateContent><header>1×8 &lt;a href="matlab:helpPopup cell" class="headerDataType"&gt;cell&lt;/a&gt; array</header><name>args</name><varSize>1×8</varSize><rows>1</rows><columns>8</columns><varType>cell</varType><value>    {'b'}    {'bottomright'}    {'YPADDING'}    {[0.0400]}    {'XPADDING'}    {[0.0400]}    {'FONTSIZE'}    {[9]}
</value><savedData>[["{\"value\":\"'b'\"}","{\"value\":\"'bottomright'\"}","{\"value\":\"'YPADDING'\"}","{\"value\":\"0.0400\"}","{\"value\":\"'XPADDING'\"}","{\"value\":\"0.0400\"}","{\"value\":\"'FONTSIZE'\"}","{\"value\":\"9\"}"]]</savedData><metadata><ColumnModelProperties>[{},{},{},{},{},{},{},{}]</ColumnModelProperties><CellModelProperties>[[{"class":"char"},{"class":"char"},{"class":"char"},{"class":"double"},{"class":"char"},{"class":"double"},{"class":"char"},{"class":"double"}]]</CellModelProperties></metadata><truncationInfo><wasTruncatedMidLine>false</wasTruncatedMidLine><wasTruncatedAtLineBreak>false</wasTruncatedAtLineBreak></truncationInfo></outputData><lineNumbers type="array"><element>11</element></lineNumbers></element><element><type>variable</type><outputData><name>nu</name><value>8</value><rows>1</rows><columns>1</columns></outputData><lineNumbers type="array"><element>11</element></lineNumbers></element><element><type>variableString</type><outputData><name>col</name><value>'k'</value><truncationInfo><wasTruncatedMidLine>false</wasTruncatedMidLine><wasTruncatedAtLineBreak>false</wasTruncatedAtLineBreak></truncationInfo><rows>1</rows><columns>1</columns></outputData><lineNumbers type="array"><element>11</element></lineNumbers></element><element><type>variable</type><outputData><name>YPADDING</name><value>0.0400</value><rows>1</rows><columns>1</columns></outputData><lineNumbers type="array"><element>11</element></lineNumbers></element><element><type>variable</type><outputData><name>XPADDING</name><value>0.0400</value><rows>1</rows><columns>1</columns></outputData><lineNumbers type="array"><element>11</element></lineNumbers></element><element><type>variable</type><outputData><name>FONTSIZE</name><value>9</value><rows>1</rows><columns>1</columns></outputData><lineNumbers type="array"><element>11</element></lineNumbers></element><element><type>variableString</type><outputData><name>TEXTALIGNUPDOWN</name><value>'bottom'</value><truncationInfo><wasTruncatedMidLine>false</wasTruncatedMidLine><wasTruncatedAtLineBreak>false</wasTruncatedAtLineBreak></truncationInfo><rows>1</rows><columns>1</columns></outputData><lineNumbers type="array"><element>11</element></lineNumbers></element><element><type>matrix</type><outputData><header></header><name>x</name><varSize>1×2</varSize><rows>1</rows><columns>2</columns><varType>double</varType><value>  -10.8000   -4.0000
</value><type>double</type><subtype>double</subtype><prepopulatedData type="array"><element>{"value":"-10.8000"}</element><element>{"value":"-4.0000"}</element></prepopulatedData></outputData><lineNumbers type="array"><element>11</element></lineNumbers></element><element><type>matrix</type><outputData><header></header><name>y</name><varSize>1×2</varSize><rows>1</rows><columns>2</columns><varType>double</varType><value>  -10.8000   -4.0000
</value><type>double</type><subtype>double</subtype><prepopulatedData type="array"><element>{"value":"-10.8000"}</element><element>{"value":"-4.0000"}</element></prepopulatedData></outputData><lineNumbers type="array"><element>11</element></lineNumbers></element><element><type>variable</type><outputData><name>ans</name><value>0</value><rows>1</rows><columns>1</columns></outputData><lineNumbers type="array"><element>11</element></lineNumbers></element><element><type>variableString</type><outputData><name>fn</name><value>'ManuscriptValues.txt'</value><truncationInfo><wasTruncatedMidLine>false</wasTruncatedMidLine><wasTruncatedAtLineBreak>false</wasTruncatedAtLineBreak></truncationInfo><rows>1</rows><columns>1</columns></outputData><lineNumbers type="array"><element>11</element></lineNumbers></element><element><type>variable</type><outputData><name>ans</name><value>112</value><rows>1</rows><columns>1</columns></outputData><lineNumbers type="array"><element>11</element></lineNumbers></element><element><type>variable</type><outputData><name>ans</name><value>109</value><rows>1</rows><columns>1</columns></outputData><lineNumbers type="array"><element>11</element></lineNumbers></element><element><type>variable</type><outputData><name>ans</name><value>106</value><rows>1</rows><columns>1</columns></outputData><lineNumbers type="array"><element>11</element></lineNumbers></element><element><type>variable</type><outputData><name>ans</name><value>125</value><rows>1</rows><columns>1</columns></outputData><lineNumbers type="array"><element>11</element></lineNumbers></element><element><type>variable</type><outputData><name>ans</name><value>172</value><rows>1</rows><columns>1</columns></outputData><lineNumbers type="array"><element>11</element></lineNumbers></element><element><type>variable</type><outputData><name>ans</name><value>0</value><rows>1</rows><columns>1</columns></outputData><lineNumbers type="array"><element>11</element></lineNumbers></element><element><type>variable</type><outputData><name>i</name><value>1</value><rows>1</rows><columns>1</columns></outputData><lineNumbers type="array"><element>13</element></lineNumbers></element><element><type>variable</type><outputData><name>i</name><value>2</value><rows>1</rows><columns>1</columns></outputData><lineNumbers type="array"><element>13</element></lineNumbers></element><element><type>variable</type><outputData><name>i</name><value>3</value><rows>1</rows><columns>1</columns></outputData><lineNumbers type="array"><element>13</element></lineNumbers></element><element><type>variable</type><outputData><name>i</name><value>4</value><rows>1</rows><columns>1</columns></outputData><lineNumbers type="array"><element>13</element></lineNumbers></element><element><type>variable</type><outputData><name>i</name><value>5</value><rows>1</rows><columns>1</columns></outputData><lineNumbers type="array"><element>13</element></lineNumbers></element><element><type>variable</type><outputData><name>i</name><value>6</value><rows>1</rows><columns>1</columns></outputData><lineNumbers type="array"><element>13</element></lineNumbers></element><element><type>variable</type><outputData><name>i</name><value>7</value><rows>1</rows><columns>1</columns></outputData><lineNumbers type="array"><element>13</element></lineNumbers></element><element><type>variable</type><outputData><name>i</name><value>8</value><rows>1</rows><columns>1</columns></outputData><lineNumbers type="array"><element>13</element></lineNumbers></element><element><type>variable</type><outputData><name>i</name><value>9</value><rows>1</rows><columns>1</columns></outputData><lineNumbers type="array"><element>13</element></lineNumbers></element><element><type>variable</type><outputData><name>i</name><value>10</value><rows>1</rows><columns>1</columns></outputData><lineNumbers type="array"><element>13</element></lineNumbers></element><element><type>variable</type><outputData><name>i</name><value>11</value><rows>1</rows><columns>1</columns></outputData><lineNumbers type="array"><element>13</element></lineNumbers></element><element><type>variable</type><outputData><name>i</name><value>12</value><rows>1</rows><columns>1</columns></outputData><lineNumbers type="array"><element>13</element></lineNumbers></element><element><type>variable</type><outputData><name>i</name><value>13</value><rows>1</rows><columns>1</columns></outputData><lineNumbers type="array"><element>13</element></lineNumbers></element><element><type>variable</type><outputData><name>i</name><value>14</value><rows>1</rows><columns>1</columns></outputData><lineNumbers type="array"><element>13</element></lineNumbers></element><element><type>variable</type><outputData><name>i</name><value>15</value><rows>1</rows><columns>1</columns></outputData><lineNumbers type="array"><element>13</element></lineNumbers></element><element><type>variable</type><outputData><name>i</name><value>16</value><rows>1</rows><columns>1</columns></outputData><lineNumbers type="array"><element>13</element></lineNumbers></element><element><type>variable</type><outputData><name>i</name><value>17</value><rows>1</rows><columns>1</columns></outputData><lineNumbers type="array"><element>13</element></lineNumbers></element><element><type>variable</type><outputData><name>i</name><value>18</value><rows>1</rows><columns>1</columns></outputData><lineNumbers type="array"><element>13</element></lineNumbers></element><element><type>variable</type><outputData><name>i</name><value>19</value><rows>1</rows><columns>1</columns></outputData><lineNumbers type="array"><element>13</element></lineNumbers></element><element><type>variable</type><outputData><name>i</name><value>20</value><rows>1</rows><columns>1</columns></outputData><lineNumbers type="array"><element>13</element></lineNumbers></element><element><type>variable</type><outputData><name>i</name><value>21</value><rows>1</rows><columns>1</columns></outputData><lineNumbers type="array"><element>13</element></lineNumbers></element><element><type>variable</type><outputData><name>i</name><value>22</value><rows>1</rows><columns>1</columns></outputData><lineNumbers type="array"><element>13</element></lineNumbers></element><element><type>variable</type><outputData><name>i</name><value>23</value><rows>1</rows><columns>1</columns></outputData><lineNumbers type="array"><element>13</element></lineNumbers></element><element><type>variable</type><outputData><name>i</name><value>24</value><rows>1</rows><columns>1</columns></outputData><lineNumbers type="array"><element>13</element></lineNumbers></element><element><type>variable</type><outputData><name>i</name><value>25</value><rows>1</rows><columns>1</columns></outputData><lineNumbers type="array"><element>13</element></lineNumbers></element><element><type>variable</type><outputData><name>i</name><value>26</value><rows>1</rows><columns>1</columns></outputData><lineNumbers type="array"><element>13</element></lineNumbers></element><element><type>variable</type><outputData><name>i</name><value>27</value><rows>1</rows><columns>1</columns></outputData><lineNumbers type="array"><element>13</element></lineNumbers></element><element><type>variable</type><outputData><name>i</name><value>28</value><rows>1</rows><columns>1</columns></outputData><lineNumbers type="array"><element>13</element></lineNumbers></element><element><type>variable</type><outputData><name>i</name><value>29</value><rows>1</rows><columns>1</columns></outputData><lineNumbers type="array"><element>13</element></lineNumbers></element><element><type>variable</type><outputData><name>i</name><value>30</value><rows>1</rows><columns>1</columns></outputData><lineNumbers type="array"><element>13</element></lineNumbers></element><element><type>variable</type><outputData><name>i</name><value>31</value><rows>1</rows><columns>1</columns></outputData><lineNumbers type="array"><element>13</element></lineNumbers></element><element><type>variable</type><outputData><name>i</name><value>32</value><rows>1</rows><columns>1</columns></outputData><lineNumbers type="array"><element>13</element></lineNumbers></element><element><type>variable</type><outputData><name>i</name><value>33</value><rows>1</rows><columns>1</columns></outputData><lineNumbers type="array"><element>13</element></lineNumbers></element><element><type>variable</type><outputData><name>i</name><value>34</value><rows>1</rows><columns>1</columns></outputData><lineNumbers type="array"><element>13</element></lineNumbers></element><element><type>variable</type><outputData><name>i</name><value>35</value><rows>1</rows><columns>1</columns></outputData><lineNumbers type="array"><element>13</element></lineNumbers></element><element><type>variable</type><outputData><name>i</name><value>36</value><rows>1</rows><columns>1</columns></outputData><lineNumbers type="array"><element>13</element></lineNumbers></element><element><type>variable</type><outputData><name>i</name><value>37</value><rows>1</rows><columns>1</columns></outputData><lineNumbers type="array"><element>13</element></lineNumbers></element><element><type>variable</type><outputData><name>i</name><value>38</value><rows>1</rows><columns>1</columns></outputData><lineNumbers type="array"><element>13</element></lineNumbers></element><element><type>variable</type><outputData><name>i</name><value>39</value><rows>1</rows><columns>1</columns></outputData><lineNumbers type="array"><element>13</element></lineNumbers></element><element><type>variable</type><outputData><name>i</name><value>40</value><rows>1</rows><columns>1</columns></outputData><lineNumbers type="array"><element>13</element></lineNumbers></element><element><type>variable</type><outputData><name>i</name><value>41</value><rows>1</rows><columns>1</columns></outputData><lineNumbers type="array"><element>13</element></lineNumbers></element><element><type>variable</type><outputData><name>i</name><value>42</value><rows>1</rows><columns>1</columns></outputData><lineNumbers type="array"><element>13</element></lineNumbers></element><element><type>variable</type><outputData><name>i</name><value>43</value><rows>1</rows><columns>1</columns></outputData><lineNumbers type="array"><element>13</element></lineNumbers></element><element><type>variable</type><outputData><name>i</name><value>44</value><rows>1</rows><columns>1</columns></outputData><lineNumbers type="array"><element>13</element></lineNumbers></element><element><type>variable</type><outputData><name>i</name><value>45</value><rows>1</rows><columns>1</columns></outputData><lineNumbers type="array"><element>13</element></lineNumbers></element><element><type>variable</type><outputData><name>i</name><value>46</value><rows>1</rows><columns>1</columns></outputData><lineNumbers type="array"><element>13</element></lineNumbers></element><element><type>variable</type><outputData><name>i</name><value>47</value><rows>1</rows><columns>1</columns></outputData><lineNumbers type="array"><element>13</element></lineNumbers></element><element><type>variable</type><outputData><name>i</name><value>48</value><rows>1</rows><columns>1</columns></outputData><lineNumbers type="array"><element>13</element></lineNumbers></element><element><type>variable</type><outputData><name>i</name><value>49</value><rows>1</rows><columns>1</columns></outputData><lineNumbers type="array"><element>13</element></lineNumbers></element><element><type>variable</type><outputData><name>i</name><value>50</value><rows>1</rows><columns>1</columns></outputData><lineNumbers type="array"><element>13</element></lineNumbers></element><element><type>variable</type><outputData><name>i</name><value>51</value><rows>1</rows><columns>1</columns></outputData><lineNumbers type="array"><element>13</element></lineNumbers></element><element><type>variable</type><outputData><name>i</name><value>52</value><rows>1</rows><columns>1</columns></outputData><lineNumbers type="array"><element>13</element></lineNumbers></element><element><type>variable</type><outputData><name>i</name><value>53</value><rows>1</rows><columns>1</columns></outputData><lineNumbers type="array"><element>13</element></lineNumbers></element><element><type>variable</type><outputData><name>i</name><value>54</value><rows>1</rows><columns>1</columns></outputData><lineNumbers type="array"><element>13</element></lineNumbers></element><element><type>variable</type><outputData><name>i</name><value>55</value><rows>1</rows><columns>1</columns></outputData><lineNumbers type="array"><element>13</element></lineNumbers></element><element><type>variable</type><outputData><name>i</name><value>56</value><rows>1</rows><columns>1</columns></outputData><lineNumbers type="array"><element>13</element></lineNumbers></element><element><type>variable</type><outputData><name>i</name><value>57</value><rows>1</rows><columns>1</columns></outputData><lineNumbers type="array"><element>13</element></lineNumbers></element><element><type>variable</type><outputData><name>i</name><value>58</value><rows>1</rows><columns>1</columns></outputData><lineNumbers type="array"><element>13</element></lineNumbers></element><element><type>variable</type><outputData><name>i</name><value>59</value><rows>1</rows><columns>1</columns></outputData><lineNumbers type="array"><element>13</element></lineNumbers></element><element><type>variable</type><outputData><name>i</name><value>60</value><rows>1</rows><columns>1</columns></outputData><lineNumbers type="array"><element>13</element></lineNumbers></element><element><type>variable</type><outputData><name>i</name><value>61</value><rows>1</rows><columns>1</columns></outputData><lineNumbers type="array"><element>13</element></lineNumbers></element><element><type>variable</type><outputData><name>i</name><value>62</value><rows>1</rows><columns>1</columns></outputData><lineNumbers type="array"><element>13</element></lineNumbers></element><element><type>variable</type><outputData><name>i</name><value>63</value><rows>1</rows><columns>1</columns></outputData><lineNumbers type="array"><element>13</element></lineNumbers></element><element><type>variable</type><outputData><name>i</name><value>64</value><rows>1</rows><columns>1</columns></outputData><lineNumbers type="array"><element>13</element></lineNumbers></element><element><type>variable</type><outputData><name>i</name><value>65</value><rows>1</rows><columns>1</columns></outputData><lineNumbers type="array"><element>13</element></lineNumbers></element><element><type>variable</type><outputData><name>i</name><value>66</value><rows>1</rows><columns>1</columns></outputData><lineNumbers type="array"><element>13</element></lineNumbers></element><element><type>variable</type><outputData><name>i</name><value>67</value><rows>1</rows><columns>1</columns></outputData><lineNumbers type="array"><element>13</element></lineNumbers></element><element><type>variable</type><outputData><name>i</name><value>68</value><rows>1</rows><columns>1</columns></outputData><lineNumbers type="array"><element>13</element></lineNumbers></element><element><type>variable</type><outputData><name>i</name><value>69</value><rows>1</rows><columns>1</columns></outputData><lineNumbers type="array"><element>13</element></lineNumbers></element><element><type>variable</type><outputData><name>i</name><value>70</value><rows>1</rows><columns>1</columns></outputData><lineNumbers type="array"><element>13</element></lineNumbers></element><element><type>variable</type><outputData><name>i</name><value>71</value><rows>1</rows><columns>1</columns></outputData><lineNumbers type="array"><element>13</element></lineNumbers></element><element><type>variable</type><outputData><name>i</name><value>72</value><rows>1</rows><columns>1</columns></outputData><lineNumbers type="array"><element>13</element></lineNumbers></element><element><type>variable</type><outputData><name>i</name><value>73</value><rows>1</rows><columns>1</columns></outputData><lineNumbers type="array"><element>13</element></lineNumbers></element><element><type>variable</type><outputData><name>i</name><value>74</value><rows>1</rows><columns>1</columns></outputData><lineNumbers type="array"><element>13</element></lineNumbers></element><element><type>variable</type><outputData><name>i</name><value>75</value><rows>1</rows><columns>1</columns></outputData><lineNumbers type="array"><element>13</element></lineNumbers></element><element><type>variable</type><outputData><name>i</name><value>76</value><rows>1</rows><columns>1</columns></outputData><lineNumbers type="array"><element>13</element></lineNumbers></element><element><type>variable</type><outputData><name>i</name><value>77</value><rows>1</rows><columns>1</columns></outputData><lineNumbers type="array"><element>13</element></lineNumbers></element><element><type>variable</type><outputData><name>i</name><value>78</value><rows>1</rows><columns>1</columns></outputData><lineNumbers type="array"><element>13</element></lineNumbers></element><element><type>variable</type><outputData><name>i</name><value>79</value><rows>1</rows><columns>1</columns></outputData><lineNumbers type="array"><element>13</element></lineNumbers></element><element><type>variable</type><outputData><name>i</name><value>80</value><rows>1</rows><columns>1</columns></outputData><lineNumbers type="array"><element>13</element></lineNumbers></element><element><type>variable</type><outputData><name>i</name><value>81</value><rows>1</rows><columns>1</columns></outputData><lineNumbers type="array"><element>13</element></lineNumbers></element><element><type>variable</type><outputData><name>i</name><value>82</value><rows>1</rows><columns>1</columns></outputData><lineNumbers type="array"><element>13</element></lineNumbers></element><element><type>variable</type><outputData><name>i</name><value>83</value><rows>1</rows><columns>1</columns></outputData><lineNumbers type="array"><element>13</element></lineNumbers></element><element><type>variable</type><outputData><name>i</name><value>84</value><rows>1</rows><columns>1</columns></outputData><lineNumbers type="array"><element>13</element></lineNumbers></element><element><type>variable</type><outputData><name>i</name><value>85</value><rows>1</rows><columns>1</columns></outputData><lineNumbers type="array"><element>13</element></lineNumbers></element><element><type>variable</type><outputData><name>i</name><value>86</value><rows>1</rows><columns>1</columns></outputData><lineNumbers type="array"><element>13</element></lineNumbers></element><element><type>variable</type><outputData><name>i</name><value>87</value><rows>1</rows><columns>1</columns></outputData><lineNumbers type="array"><element>13</element></lineNumbers></element><element><type>variable</type><outputData><name>i</name><value>88</value><rows>1</rows><columns>1</columns></outputData><lineNumbers type="array"><element>13</element></lineNumbers></element><element><type>variable</type><outputData><name>i</name><value>89</value><rows>1</rows><columns>1</columns></outputData><lineNumbers type="array"><element>13</element></lineNumbers></element><element><type>variable</type><outputData><name>i</name><value>90</value><rows>1</rows><columns>1</columns></outputData><lineNumbers type="array"><element>13</element></lineNumbers></element><element><type>variable</type><outputData><name>i</name><value>91</value><rows>1</rows><columns>1</columns></outputData><lineNumbers type="array"><element>13</element></lineNumbers></element><element><type>variable</type><outputData><name>i</name><value>92</value><rows>1</rows><columns>1</columns></outputData><lineNumbers type="array"><element>13</element></lineNumbers></element><element><type>variable</type><outputData><name>i</name><value>93</value><rows>1</rows><columns>1</columns></outputData><lineNumbers type="array"><element>13</element></lineNumbers></element><element><type>variable</type><outputData><name>i</name><value>94</value><rows>1</rows><columns>1</columns></outputData><lineNumbers type="array"><element>13</element></lineNumbers></element><element><type>variable</type><outputData><name>i</name><value>95</value><rows>1</rows><columns>1</columns></outputData><lineNumbers type="array"><element>13</element></lineNumbers></element><element><type>variable</type><outputData><name>i</name><value>96</value><rows>1</rows><columns>1</columns></outputData><lineNumbers type="array"><element>13</element></lineNumbers></element><element><type>variable</type><outputData><name>i</name><value>97</value><rows>1</rows><columns>1</columns></outputData><lineNumbers type="array"><element>13</element></lineNumbers></element><element><type>variable</type><outputData><name>i</name><value>98</value><rows>1</rows><columns>1</columns></outputData><lineNumbers type="array"><element>13</element></lineNumbers></element><element><type>variable</type><outputData><name>i</name><value>99</value><rows>1</rows><columns>1</columns></outputData><lineNumbers type="array"><element>13</element></lineNumbers></element><element><type>variable</type><outputData><name>i</name><value>100</value><rows>1</rows><columns>1</columns></outputData><lineNumbers type="array"><element>13</element></lineNumbers></element><element><type>variable</type><outputData><name>i</name><value>101</value><rows>1</rows><columns>1</columns></outputData><lineNumbers type="array"><element>13</element></lineNumbers></element><element><type>variable</type><outputData><name>i</name><value>102</value><rows>1</rows><columns>1</columns></outputData><lineNumbers type="array"><element>13</element></lineNumbers></element><element><type>variable</type><outputData><name>i</name><value>103</value><rows>1</rows><columns>1</columns></outputData><lineNumbers type="array"><element>13</element></lineNumbers></element><element><type>variable</type><outputData><name>i</name><value>104</value><rows>1</rows><columns>1</columns></outputData><lineNumbers type="array"><element>13</element></lineNumbers></element><element><type>variable</type><outputData><name>i</name><value>105</value><rows>1</rows><columns>1</columns></outputData><lineNumbers type="array"><element>13</element></lineNumbers></element><element><type>variable</type><outputData><name>i</name><value>106</value><rows>1</rows><columns>1</columns></outputData><lineNumbers type="array"><element>13</element></lineNumbers></element><element><type>variable</type><outputData><name>i</name><value>107</value><rows>1</rows><columns>1</columns></outputData><lineNumbers type="array"><element>13</element></lineNumbers></element><element><type>variable</type><outputData><name>i</name><value>108</value><rows>1</rows><columns>1</columns></outputData><lineNumbers type="array"><element>13</element></lineNumbers></element><element><type>variable</type><outputData><name>i</name><value>109</value><rows>1</rows><columns>1</columns></outputData><lineNumbers type="array"><element>13</element></lineNumbers></element><element><type>variable</type><outputData><name>i</name><value>110</value><rows>1</rows><columns>1</columns></outputData><lineNumbers type="array"><element>13</element></lineNumbers></element><element><type>variable</type><outputData><name>i</name><value>111</value><rows>1</rows><columns>1</columns></outputData><lineNumbers type="array"><element>13</element></lineNumbers></element><element><type>variable</type><outputData><name>i</name><value>112</value><rows>1</rows><columns>1</columns></outputData><lineNumbers type="array"><element>13</element></lineNumbers></element><element><type>variable</type><outputData><name>i</name><value>113</value><rows>1</rows><columns>1</columns></outputData><lineNumbers type="array"><element>13</element></lineNumbers></element><element><type>variable</type><outputData><name>i</name><value>114</value><rows>1</rows><columns>1</columns></outputData><lineNumbers type="array"><element>13</element></lineNumbers></element><element><type>variable</type><outputData><name>i</name><value>115</value><rows>1</rows><columns>1</columns></outputData><lineNumbers type="array"><element>13</element></lineNumbers></element><element><type>variable</type><outputData><name>i</name><value>116</value><rows>1</rows><columns>1</columns></outputData><lineNumbers type="array"><element>13</element></lineNumbers></element><element><type>variable</type><outputData><name>i</name><value>117</value><rows>1</rows><columns>1</columns></outputData><lineNumbers type="array"><element>13</element></lineNumbers></element><element><type>variable</type><outputData><name>i</name><value>118</value><rows>1</rows><columns>1</columns></outputData><lineNumbers type="array"><element>13</element></lineNumbers></element><element><type>variable</type><outputData><name>i</name><value>119</value><rows>1</rows><columns>1</columns></outputData><lineNumbers type="array"><element>13</element></lineNumbers></element><element><type>variable</type><outputData><name>i</name><value>120</value><rows>1</rows><columns>1</columns></outputData><lineNumbers type="array"><element>13</element></lineNumbers></element><element><type>variable</type><outputData><name>i</name><value>121</value><rows>1</rows><columns>1</columns></outputData><lineNumbers type="array"><element>13</element></lineNumbers></element><element><type>variable</type><outputData><name>i</name><value>122</value><rows>1</rows><columns>1</columns></outputData><lineNumbers type="array"><element>13</element></lineNumbers></element><element><type>variable</type><outputData><name>i</name><value>123</value><rows>1</rows><columns>1</columns></outputData><lineNumbers type="array"><element>13</element></lineNumbers></element><element><type>variable</type><outputData><name>i</name><value>124</value><rows>1</rows><columns>1</columns></outputData><lineNumbers type="array"><element>13</element></lineNumbers></element><element><type>variable</type><outputData><name>i</name><value>125</value><rows>1</rows><columns>1</columns></outputData><lineNumbers type="array"><element>13</element></lineNumbers></element><element><type>variable</type><outputData><name>i</name><value>126</value><rows>1</rows><columns>1</columns></outputData><lineNumbers type="array"><element>13</element></lineNumbers></element><element><type>variable</type><outputData><name>i</name><value>127</value><rows>1</rows><columns>1</columns></outputData><lineNumbers type="array"><element>13</element></lineNumbers></element><element><type>variable</type><outputData><name>i</name><value>128</value><rows>1</rows><columns>1</columns></outputData><lineNumbers type="array"><element>13</element></lineNumbers></element><element><type>variable</type><outputData><name>i</name><value>129</value><rows>1</rows><columns>1</columns></outputData><lineNumbers type="array"><element>13</element></lineNumbers></element><element><type>variable</type><outputData><name>i</name><value>130</value><rows>1</rows><columns>1</columns></outputData><lineNumbers type="array"><element>13</element></lineNumbers></element><element><type>variable</type><outputData><name>i</name><value>131</value><rows>1</rows><columns>1</columns></outputData><lineNumbers type="array"><element>13</element></lineNumbers></element><element><type>variable</type><outputData><name>i</name><value>132</value><rows>1</rows><columns>1</columns></outputData><lineNumbers type="array"><element>13</element></lineNumbers></element><element><type>variable</type><outputData><name>i</name><value>133</value><rows>1</rows><columns>1</columns></outputData><lineNumbers type="array"><element>13</element></lineNumbers></element><element><type>variable</type><outputData><name>i</name><value>134</value><rows>1</rows><columns>1</columns></outputData><lineNumbers type="array"><element>13</element></lineNumbers></element><element><type>variable</type><outputData><name>i</name><value>135</value><rows>1</rows><columns>1</columns></outputData><lineNumbers type="array"><element>13</element></lineNumbers></element><element><type>variable</type><outputData><name>i</name><value>136</value><rows>1</rows><columns>1</columns></outputData><lineNumbers type="array"><element>13</element></lineNumbers></element><element><type>variable</type><outputData><name>i</name><value>137</value><rows>1</rows><columns>1</columns></outputData><lineNumbers type="array"><element>13</element></lineNumbers></element><element><type>variable</type><outputData><name>i</name><value>138</value><rows>1</rows><columns>1</columns></outputData><lineNumbers type="array"><element>13</element></lineNumbers></element><element><type>variable</type><outputData><name>i</name><value>139</value><rows>1</rows><columns>1</columns></outputData><lineNumbers type="array"><element>13</element></lineNumbers></element><element><type>variable</type><outputData><name>i</name><value>140</value><rows>1</rows><columns>1</columns></outputData><lineNumbers type="array"><element>13</element></lineNumbers></element><element><type>variable</type><outputData><name>i</name><value>141</value><rows>1</rows><columns>1</columns></outputData><lineNumbers type="array"><element>13</element></lineNumbers></element><element><type>variable</type><outputData><name>i</name><value>142</value><rows>1</rows><columns>1</columns></outputData><lineNumbers type="array"><element>13</element></lineNumbers></element><element><type>variable</type><outputData><name>i</name><value>143</value><rows>1</rows><columns>1</columns></outputData><lineNumbers type="array"><element>13</element></lineNumbers></element><element><type>variable</type><outputData><name>i</name><value>144</value><rows>1</rows><columns>1</columns></outputData><lineNumbers type="array"><element>13</element></lineNumbers></element><element><type>variable</type><outputData><name>i</name><value>145</value><rows>1</rows><columns>1</columns></outputData><lineNumbers type="array"><element>13</element></lineNumbers></element><element><type>variable</type><outputData><name>i</name><value>146</value><rows>1</rows><columns>1</columns></outputData><lineNumbers type="array"><element>13</element></lineNumbers></element><element><type>variable</type><outputData><name>i</name><value>147</value><rows>1</rows><columns>1</columns></outputData><lineNumbers type="array"><element>13</element></lineNumbers></element><element><type>variable</type><outputData><name>i</name><value>148</value><rows>1</rows><columns>1</columns></outputData><lineNumbers type="array"><element>13</element></lineNumbers></element><element><type>variable</type><outputData><name>i</name><value>149</value><rows>1</rows><columns>1</columns></outputData><lineNumbers type="array"><element>13</element></lineNumbers></element><element><type>variable</type><outputData><name>i</name><value>150</value><rows>1</rows><columns>1</columns></outputData><lineNumbers type="array"><element>13</element></lineNumbers></element><element><type>variable</type><outputData><name>i</name><value>151</value><rows>1</rows><columns>1</columns></outputData><lineNumbers type="array"><element>13</element></lineNumbers></element><element><type>variable</type><outputData><name>i</name><value>152</value><rows>1</rows><columns>1</columns></outputData><lineNumbers type="array"><element>13</element></lineNumbers></element><element><type>variable</type><outputData><name>i</name><value>153</value><rows>1</rows><columns>1</columns></outputData><lineNumbers type="array"><element>13</element></lineNumbers></element><element><type>variable</type><outputData><name>i</name><value>154</value><rows>1</rows><columns>1</columns></outputData><lineNumbers type="array"><element>13</element></lineNumbers></element><element><type>variable</type><outputData><name>i</name><value>155</value><rows>1</rows><columns>1</columns></outputData><lineNumbers type="array"><element>13</element></lineNumbers></element><element><type>variable</type><outputData><name>i</name><value>156</value><rows>1</rows><columns>1</columns></outputData><lineNumbers type="array"><element>13</element></lineNumbers></element><element><type>variable</type><outputData><name>i</name><value>157</value><rows>1</rows><columns>1</columns></outputData><lineNumbers type="array"><element>13</element></lineNumbers></element><element><type>variable</type><outputData><name>i</name><value>158</value><rows>1</rows><columns>1</columns></outputData><lineNumbers type="array"><element>13</element></lineNumbers></element><element><type>variable</type><outputData><name>i</name><value>159</value><rows>1</rows><columns>1</columns></outputData><lineNumbers type="array"><element>13</element></lineNumbers></element><element><type>variable</type><outputData><name>i</name><value>160</value><rows>1</rows><columns>1</columns></outputData><lineNumbers type="array"><element>13</element></lineNumbers></element><element><type>variable</type><outputData><name>i</name><value>161</value><rows>1</rows><columns>1</columns></outputData><lineNumbers type="array"><element>13</element></lineNumbers></element><element><type>variable</type><outputData><name>i</name><value>162</value><rows>1</rows><columns>1</columns></outputData><lineNumbers type="array"><element>13</element></lineNumbers></element><element><type>variable</type><outputData><name>i</name><value>163</value><rows>1</rows><columns>1</columns></outputData><lineNumbers type="array"><element>13</element></lineNumbers></element><element><type>variable</type><outputData><name>i</name><value>164</value><rows>1</rows><columns>1</columns></outputData><lineNumbers type="array"><element>13</element></lineNumbers></element><element><type>variable</type><outputData><name>i</name><value>165</value><rows>1</rows><columns>1</columns></outputData><lineNumbers type="array"><element>13</element></lineNumbers></element><element><type>variable</type><outputData><name>i</name><value>166</value><rows>1</rows><columns>1</columns></outputData><lineNumbers type="array"><element>13</element></lineNumbers></element><element><type>variable</type><outputData><name>i</name><value>167</value><rows>1</rows><columns>1</columns></outputData><lineNumbers type="array"><element>13</element></lineNumbers></element><element><type>variable</type><outputData><name>i</name><value>168</value><rows>1</rows><columns>1</columns></outputData><lineNumbers type="array"><element>13</element></lineNumbers></element><element><type>variable</type><outputData><name>i</name><value>169</value><rows>1</rows><columns>1</columns></outputData><lineNumbers type="array"><element>13</element></lineNumbers></element><element><type>variable</type><outputData><name>i</name><value>170</value><rows>1</rows><columns>1</columns></outputData><lineNumbers type="array"><element>13</element></lineNumbers></element><element><type>variable</type><outputData><name>i</name><value>171</value><rows>1</rows><columns>1</columns></outputData><lineNumbers type="array"><element>13</element></lineNumbers></element><element><type>variable</type><outputData><name>i</name><value>172</value><rows>1</rows><columns>1</columns></outputData><lineNumbers type="array"><element>13</element></lineNumbers></element><element><type>variable</type><outputData><name>i</name><value>173</value><rows>1</rows><columns>1</columns></outputData><lineNumbers type="array"><element>13</element></lineNumbers></element><element><type>variable</type><outputData><name>i</name><value>174</value><rows>1</rows><columns>1</columns></outputData><lineNumbers type="array"><element>13</element></lineNumbers></element><element><type>variable</type><outputData><name>i</name><value>175</value><rows>1</rows><columns>1</columns></outputData><lineNumbers type="array"><element>13</element></lineNumbers></element><element><type>variable</type><outputData><name>i</name><value>176</value><rows>1</rows><columns>1</columns></outputData><lineNumbers type="array"><element>13</element></lineNumbers></element><element><type>variable</type><outputData><name>i</name><value>177</value><rows>1</rows><columns>1</columns></outputData><lineNumbers type="array"><element>13</element></lineNumbers></element><element><type>variable</type><outputData><name>i</name><value>178</value><rows>1</rows><columns>1</columns></outputData><lineNumbers type="array"><element>13</element></lineNumbers></element><element><type>variable</type><outputData><name>i</name><value>179</value><rows>1</rows><columns>1</columns></outputData><lineNumbers type="array"><element>13</element></lineNumbers></element><element><type>variable</type><outputData><name>i</name><value>180</value><rows>1</rows><columns>1</columns></outputData><lineNumbers type="array"><element>13</element></lineNumbers></element><element><type>variable</type><outputData><name>i</name><value>181</value><rows>1</rows><columns>1</columns></outputData><lineNumbers type="array"><element>13</element></lineNumbers></element><element><type>variable</type><outputData><name>i</name><value>182</value><rows>1</rows><columns>1</columns></outputData><lineNumbers type="array"><element>13</element></lineNumbers></element><element><type>variable</type><outputData><name>i</name><value>183</value><rows>1</rows><columns>1</columns></outputData><lineNumbers type="array"><element>13</element></lineNumbers></element><element><type>variable</type><outputData><name>i</name><value>184</value><rows>1</rows><columns>1</columns></outputData><lineNumbers type="array"><element>13</element></lineNumbers></element><element><type>variable</type><outputData><name>i</name><value>185</value><rows>1</rows><columns>1</columns></outputData><lineNumbers type="array"><element>13</element></lineNumbers></element><element><type>variable</type><outputData><name>i</name><value>186</value><rows>1</rows><columns>1</columns></outputData><lineNumbers type="array"><element>13</element></lineNumbers></element><element><type>variable</type><outputData><name>i</name><value>187</value><rows>1</rows><columns>1</columns></outputData><lineNumbers type="array"><element>13</element></lineNumbers></element><element><type>variable</type><outputData><name>i</name><value>188</value><rows>1</rows><columns>1</columns></outputData><lineNumbers type="array"><element>13</element></lineNumbers></element><element><type>variable</type><outputData><name>i</name><value>189</value><rows>1</rows><columns>1</columns></outputData><lineNumbers type="array"><element>13</element></lineNumbers></element><element><type>variable</type><outputData><name>i</name><value>190</value><rows>1</rows><columns>1</columns></outputData><lineNumbers type="array"><element>13</element></lineNumbers></element><element><type>variable</type><outputData><name>i</name><value>191</value><rows>1</rows><columns>1</columns></outputData><lineNumbers type="array"><element>13</element></lineNumbers></element><element><type>variable</type><outputData><name>i</name><value>192</value><rows>1</rows><columns>1</columns></outputData><lineNumbers type="array"><element>13</element></lineNumbers></element><element><type>variable</type><outputData><name>i</name><value>193</value><rows>1</rows><columns>1</columns></outputData><lineNumbers type="array"><element>13</element></lineNumbers></element><element><type>variable</type><outputData><name>i</name><value>194</value><rows>1</rows><columns>1</columns></outputData><lineNumbers type="array"><element>13</element></lineNumbers></element><element><type>variable</type><outputData><name>i</name><value>195</value><rows>1</rows><columns>1</columns></outputData><lineNumbers type="array"><element>13</element></lineNumbers></element><element><type>variable</type><outputData><name>i</name><value>196</value><rows>1</rows><columns>1</columns></outputData><lineNumbers type="array"><element>13</element></lineNumbers></element><element><type>variable</type><outputData><name>i</name><value>197</value><rows>1</rows><columns>1</columns></outputData><lineNumbers type="array"><element>13</element></lineNumbers></element><element><type>variable</type><outputData><name>i</name><value>198</value><rows>1</rows><columns>1</columns></outputData><lineNumbers type="array"><element>13</element></lineNumbers></element><element><type>variable</type><outputData><name>i</name><value>199</value><rows>1</rows><columns>1</columns></outputData><lineNumbers type="array"><element>13</element></lineNumbers></element><element><type>variable</type><outputData><name>i</name><value>200</value><rows>1</rows><columns>1</columns></outputData><lineNumbers type="array"><element>13</element></lineNumbers></element><element><type>variable</type><outputData><name>i</name><value>201</value><rows>1</rows><columns>1</columns></outputData><lineNumbers type="array"><element>13</element></lineNumbers></element><element><type>variable</type><outputData><name>i</name><value>202</value><rows>1</rows><columns>1</columns></outputData><lineNumbers type="array"><element>13</element></lineNumbers></element><element><type>variable</type><outputData><name>i</name><value>203</value><rows>1</rows><columns>1</columns></outputData><lineNumbers type="array"><element>13</element></lineNumbers></element><element><type>variable</type><outputData><name>i</name><value>204</value><rows>1</rows><columns>1</columns></outputData><lineNumbers type="array"><element>13</element></lineNumbers></element><element><type>variable</type><outputData><name>i</name><value>205</value><rows>1</rows><columns>1</columns></outputData><lineNumbers type="array"><element>13</element></lineNumbers></element><element><type>variable</type><outputData><name>i</name><value>206</value><rows>1</rows><columns>1</columns></outputData><lineNumbers type="array"><element>13</element></lineNumbers></element><element><type>variable</type><outputData><name>i</name><value>207</value><rows>1</rows><columns>1</columns></outputData><lineNumbers type="array"><element>13</element></lineNumbers></element><element><type>variable</type><outputData><name>i</name><value>208</value><rows>1</rows><columns>1</columns></outputData><lineNumbers type="array"><element>13</element></lineNumbers></element><element><type>variable</type><outputData><name>i</name><value>209</value><rows>1</rows><columns>1</columns></outputData><lineNumbers type="array"><element>13</element></lineNumbers></element><element><type>variable</type><outputData><name>i</name><value>210</value><rows>1</rows><columns>1</columns></outputData><lineNumbers type="array"><element>13</element></lineNumbers></element><element><type>variable</type><outputData><name>i</name><value>211</value><rows>1</rows><columns>1</columns></outputData><lineNumbers type="array"><element>13</element></lineNumbers></element><element><type>variable</type><outputData><name>i</name><value>212</value><rows>1</rows><columns>1</columns></outputData><lineNumbers type="array"><element>13</element></lineNumbers></element><element><type>variable</type><outputData><name>i</name><value>213</value><rows>1</rows><columns>1</columns></outputData><lineNumbers type="array"><element>13</element></lineNumbers></element><element><type>variable</type><outputData><name>i</name><value>214</value><rows>1</rows><columns>1</columns></outputData><lineNumbers type="array"><element>13</element></lineNumbers></element><element><type>variable</type><outputData><name>i</name><value>215</value><rows>1</rows><columns>1</columns></outputData><lineNumbers type="array"><element>13</element></lineNumbers></element><element><type>variable</type><outputData><name>i</name><value>216</value><rows>1</rows><columns>1</columns></outputData><lineNumbers type="array"><element>13</element></lineNumbers></element><element><type>variable</type><outputData><name>i</name><value>217</value><rows>1</rows><columns>1</columns></outputData><lineNumbers type="array"><element>13</element></lineNumbers></element><element><type>variable</type><outputData><name>i</name><value>218</value><rows>1</rows><columns>1</columns></outputData><lineNumbers type="array"><element>13</element></lineNumbers></element><element><type>variable</type><outputData><name>i</name><value>219</value><rows>1</rows><columns>1</columns></outputData><lineNumbers type="array"><element>13</element></lineNumbers></element><element><type>variable</type><outputData><name>i</name><value>220</value><rows>1</rows><columns>1</columns></outputData><lineNumbers type="array"><element>13</element></lineNumbers></element><element><type>variable</type><outputData><name>i</name><value>221</value><rows>1</rows><columns>1</columns></outputData><lineNumbers type="array"><element>13</element></lineNumbers></element><element><type>variable</type><outputData><name>i</name><value>222</value><rows>1</rows><columns>1</columns></outputData><lineNumbers type="array"><element>13</element></lineNumbers></element><element><type>variable</type><outputData><name>i</name><value>223</value><rows>1</rows><columns>1</columns></outputData><lineNumbers type="array"><element>13</element></lineNumbers></element><element><type>variable</type><outputData><name>i</name><value>224</value><rows>1</rows><columns>1</columns></outputData><lineNumbers type="array"><element>13</element></lineNumbers></element><element><type>variable</type><outputData><name>i</name><value>225</value><rows>1</rows><columns>1</columns></outputData><lineNumbers type="array"><element>13</element></lineNumbers></element><element><type>variable</type><outputData><name>i</name><value>226</value><rows>1</rows><columns>1</columns></outputData><lineNumbers type="array"><element>13</element></lineNumbers></element><element><type>variable</type><outputData><name>i</name><value>227</value><rows>1</rows><columns>1</columns></outputData><lineNumbers type="array"><element>13</element></lineNumbers></element><element><type>variable</type><outputData><name>i</name><value>228</value><rows>1</rows><columns>1</columns></outputData><lineNumbers type="array"><element>13</element></lineNumbers></element><element><type>variable</type><outputData><name>i</name><value>229</value><rows>1</rows><columns>1</columns></outputData><lineNumbers type="array"><element>13</element></lineNumbers></element><element><type>variable</type><outputData><name>i</name><value>230</value><rows>1</rows><columns>1</columns></outputData><lineNumbers type="array"><element>13</element></lineNumbers></element><element><type>variable</type><outputData><name>i</name><value>231</value><rows>1</rows><columns>1</columns></outputData><lineNumbers type="array"><element>13</element></lineNumbers></element><element><type>variable</type><outputData><name>i</name><value>232</value><rows>1</rows><columns>1</columns></outputData><lineNumbers type="array"><element>13</element></lineNumbers></element><element><type>variable</type><outputData><name>i</name><value>233</value><rows>1</rows><columns>1</columns></outputData><lineNumbers type="array"><element>13</element></lineNumbers></element><element><type>variable</type><outputData><name>i</name><value>234</value><rows>1</rows><columns>1</columns></outputData><lineNumbers type="array"><element>13</element></lineNumbers></element><element><type>variable</type><outputData><name>i</name><value>235</value><rows>1</rows><columns>1</columns></outputData><lineNumbers type="array"><element>13</element></lineNumbers></element><element><type>variable</type><outputData><name>i</name><value>236</value><rows>1</rows><columns>1</columns></outputData><lineNumbers type="array"><element>13</element></lineNumbers></element><element><type>variable</type><outputData><name>i</name><value>237</value><rows>1</rows><columns>1</columns></outputData><lineNumbers type="array"><element>13</element></lineNumbers></element><element><type>variable</type><outputData><name>i</name><value>238</value><rows>1</rows><columns>1</columns></outputData><lineNumbers type="array"><element>13</element></lineNumbers></element><element><type>variable</type><outputData><name>i</name><value>239</value><rows>1</rows><columns>1</columns></outputData><lineNumbers type="array"><element>13</element></lineNumbers></element><element><type>variable</type><outputData><name>i</name><value>240</value><rows>1</rows><columns>1</columns></outputData><lineNumbers type="array"><element>13</element></lineNumbers></element><element><type>variable</type><outputData><name>i</name><value>241</value><rows>1</rows><columns>1</columns></outputData><lineNumbers type="array"><element>13</element></lineNumbers></element><element><type>variable</type><outputData><name>i</name><value>242</value><rows>1</rows><columns>1</columns></outputData><lineNumbers type="array"><element>13</element></lineNumbers></element><element><type>variable</type><outputData><name>i</name><value>243</value><rows>1</rows><columns>1</columns></outputData><lineNumbers type="array"><element>13</element></lineNumbers></element><element><type>variable</type><outputData><name>i</name><value>244</value><rows>1</rows><columns>1</columns></outputData><lineNumbers type="array"><element>13</element></lineNumbers></element><element><type>variable</type><outputData><name>i</name><value>245</value><rows>1</rows><columns>1</columns></outputData><lineNumbers type="array"><element>13</element></lineNumbers></element><element><type>variable</type><outputData><name>i</name><value>246</value><rows>1</rows><columns>1</columns></outputData><lineNumbers type="array"><element>13</element></lineNumbers></element><element><type>variable</type><outputData><name>i</name><value>247</value><rows>1</rows><columns>1</columns></outputData><lineNumbers type="array"><element>13</element></lineNumbers></element><element><type>variable</type><outputData><name>i</name><value>248</value><rows>1</rows><columns>1</columns></outputData><lineNumbers type="array"><element>13</element></lineNumbers></element><element><type>variable</type><outputData><name>i</name><value>249</value><rows>1</rows><columns>1</columns></outputData><lineNumbers type="array"><element>13</element></lineNumbers></element><element><type>variable</type><outputData><name>i</name><value>250</value><rows>1</rows><columns>1</columns></outputData><lineNumbers type="array"><element>13</element></lineNumbers></element><element><type>variable</type><outputData><name>i</name><value>251</value><rows>1</rows><columns>1</columns></outputData><lineNumbers type="array"><element>13</element></lineNumbers></element><element><type>variable</type><outputData><name>i</name><value>252</value><rows>1</rows><columns>1</columns></outputData><lineNumbers type="array"><element>13</element></lineNumbers></element><element><type>variable</type><outputData><name>i</name><value>253</value><rows>1</rows><columns>1</columns></outputData><lineNumbers type="array"><element>13</element></lineNumbers></element><element><type>variable</type><outputData><name>i</name><value>254</value><rows>1</rows><columns>1</columns></outputData><lineNumbers type="array"><element>13</element></lineNumbers></element><element><type>variable</type><outputData><name>i</name><value>255</value><rows>1</rows><columns>1</columns></outputData><lineNumbers type="array"><element>13</element></lineNumbers></element><element><type>variable</type><outputData><name>i</name><value>256</value><rows>1</rows><columns>1</columns></outputData><lineNumbers type="array"><element>13</element></lineNumbers></element><element><type>variable</type><outputData><name>i</name><value>257</value><rows>1</rows><columns>1</columns></outputData><lineNumbers type="array"><element>13</element></lineNumbers></element><element><type>variable</type><outputData><name>i</name><value>258</value><rows>1</rows><columns>1</columns></outputData><lineNumbers type="array"><element>13</element></lineNumbers></element><element><type>variable</type><outputData><name>i</name><value>259</value><rows>1</rows><columns>1</columns></outputData><lineNumbers type="array"><element>13</element></lineNumbers></element><element><type>variable</type><outputData><name>i</name><value>260</value><rows>1</rows><columns>1</columns></outputData><lineNumbers type="array"><element>13</element></lineNumbers></element><element><type>variable</type><outputData><name>i</name><value>261</value><rows>1</rows><columns>1</columns></outputData><lineNumbers type="array"><element>13</element></lineNumbers></element><element><type>variable</type><outputData><name>i</name><value>262</value><rows>1</rows><columns>1</columns></outputData><lineNumbers type="array"><element>13</element></lineNumbers></element><element><type>variable</type><outputData><name>i</name><value>263</value><rows>1</rows><columns>1</columns></outputData><lineNumbers type="array"><element>13</element></lineNumbers></element><element><type>variable</type><outputData><name>i</name><value>264</value><rows>1</rows><columns>1</columns></outputData><lineNumbers type="array"><element>13</element></lineNumbers></element><element><type>variable</type><outputData><name>i</name><value>265</value><rows>1</rows><columns>1</columns></outputData><lineNumbers type="array"><element>13</element></lineNumbers></element><element><type>variable</type><outputData><name>i</name><value>266</value><rows>1</rows><columns>1</columns></outputData><lineNumbers type="array"><element>13</element></lineNumbers></element><element><type>variable</type><outputData><name>i</name><value>267</value><rows>1</rows><columns>1</columns></outputData><lineNumbers type="array"><element>13</element></lineNumbers></element><element><type>variable</type><outputData><name>i</name><value>268</value><rows>1</rows><columns>1</columns></outputData><lineNumbers type="array"><element>13</element></lineNumbers></element><element><type>variable</type><outputData><name>i</name><value>269</value><rows>1</rows><columns>1</columns></outputData><lineNumbers type="array"><element>13</element></lineNumbers></element><element><type>variable</type><outputData><name>i</name><value>270</value><rows>1</rows><columns>1</columns></outputData><lineNumbers type="array"><element>13</element></lineNumbers></element><element><type>variable</type><outputData><name>i</name><value>271</value><rows>1</rows><columns>1</columns></outputData><lineNumbers type="array"><element>13</element></lineNumbers></element><element><type>variable</type><outputData><name>i</name><value>272</value><rows>1</rows><columns>1</columns></outputData><lineNumbers type="array"><element>13</element></lineNumbers></element><element><type>variable</type><outputData><name>i</name><value>273</value><rows>1</rows><columns>1</columns></outputData><lineNumbers type="array"><element>13</element></lineNumbers></element><element><type>variable</type><outputData><name>i</name><value>274</value><rows>1</rows><columns>1</columns></outputData><lineNumbers type="array"><element>13</element></lineNumbers></element><element><type>variable</type><outputData><name>i</name><value>275</value><rows>1</rows><columns>1</columns></outputData><lineNumbers type="array"><element>13</element></lineNumbers></element><element><type>variable</type><outputData><name>i</name><value>276</value><rows>1</rows><columns>1</columns></outputData><lineNumbers type="array"><element>13</element></lineNumbers></element><element><type>variable</type><outputData><name>i</name><value>277</value><rows>1</rows><columns>1</columns></outputData><lineNumbers type="array"><element>13</element></lineNumbers></element><element><type>variable</type><outputData><name>i</name><value>278</value><rows>1</rows><columns>1</columns></outputData><lineNumbers type="array"><element>13</element></lineNumbers></element><element><type>variable</type><outputData><name>i</name><value>279</value><rows>1</rows><columns>1</columns></outputData><lineNumbers type="array"><element>13</element></lineNumbers></element><element><type>variable</type><outputData><name>i</name><value>280</value><rows>1</rows><columns>1</columns></outputData><lineNumbers type="array"><element>13</element></lineNumbers></element><element><type>variable</type><outputData><name>i</name><value>281</value><rows>1</rows><columns>1</columns></outputData><lineNumbers type="array"><element>13</element></lineNumbers></element><element><type>variable</type><outputData><name>i</name><value>282</value><rows>1</rows><columns>1</columns></outputData><lineNumbers type="array"><element>13</element></lineNumbers></element><element><type>variable</type><outputData><name>i</name><value>283</value><rows>1</rows><columns>1</columns></outputData><lineNumbers type="array"><element>13</element></lineNumbers></element><element><type>variable</type><outputData><name>i</name><value>284</value><rows>1</rows><columns>1</columns></outputData><lineNumbers type="array"><element>13</element></lineNumbers></element><element><type>variable</type><outputData><name>i</name><value>285</value><rows>1</rows><columns>1</columns></outputData><lineNumbers type="array"><element>13</element></lineNumbers></element><element><type>variable</type><outputData><name>i</name><value>286</value><rows>1</rows><columns>1</columns></outputData><lineNumbers type="array"><element>13</element></lineNumbers></element><element><type>variable</type><outputData><name>i</name><value>287</value><rows>1</rows><columns>1</columns></outputData><lineNumbers type="array"><element>13</element></lineNumbers></element><element><type>variable</type><outputData><name>i</name><value>288</value><rows>1</rows><columns>1</columns></outputData><lineNumbers type="array"><element>13</element></lineNumbers></element><element><type>variable</type><outputData><name>i</name><value>289</value><rows>1</rows><columns>1</columns></outputData><lineNumbers type="array"><element>13</element></lineNumbers></element><element><type>variable</type><outputData><name>i</name><value>290</value><rows>1</rows><columns>1</columns></outputData><lineNumbers type="array"><element>13</element></lineNumbers></element><element><type>variable</type><outputData><name>i</name><value>291</value><rows>1</rows><columns>1</columns></outputData><lineNumbers type="array"><element>13</element></lineNumbers></element><element><type>variable</type><outputData><name>i</name><value>292</value><rows>1</rows><columns>1</columns></outputData><lineNumbers type="array"><element>13</element></lineNumbers></element><element><type>variable</type><outputData><name>i</name><value>293</value><rows>1</rows><columns>1</columns></outputData><lineNumbers type="array"><element>13</element></lineNumbers></element><element><type>variable</type><outputData><name>i</name><value>294</value><rows>1</rows><columns>1</columns></outputData><lineNumbers type="array"><element>13</element></lineNumbers></element><element><type>variable</type><outputData><name>i</name><value>295</value><rows>1</rows><columns>1</columns></outputData><lineNumbers type="array"><element>13</element></lineNumbers></element><element><type>variable</type><outputData><name>i</name><value>296</value><rows>1</rows><columns>1</columns></outputData><lineNumbers type="array"><element>13</element></lineNumbers></element><element><type>variable</type><outputData><name>i</name><value>297</value><rows>1</rows><columns>1</columns></outputData><lineNumbers type="array"><element>13</element></lineNumbers></element><element><type>variable</type><outputData><name>i</name><value>298</value><rows>1</rows><columns>1</columns></outputData><lineNumbers type="array"><element>13</element></lineNumbers></element><element><type>variable</type><outputData><name>i</name><value>299</value><rows>1</rows><columns>1</columns></outputData><lineNumbers type="array"><element>13</element></lineNumbers></element><element><type>variable</type><outputData><name>i</name><value>300</value><rows>1</rows><columns>1</columns></outputData><lineNumbers type="array"><element>13</element></lineNumbers></element><element><type>variable</type><outputData><name>i</name><value>301</value><rows>1</rows><columns>1</columns></outputData><lineNumbers type="array"><element>13</element></lineNumbers></element><element><type>variable</type><outputData><name>i</name><value>302</value><rows>1</rows><columns>1</columns></outputData><lineNumbers type="array"><element>13</element></lineNumbers></element><element><type>variable</type><outputData><name>i</name><value>303</value><rows>1</rows><columns>1</columns></outputData><lineNumbers type="array"><element>13</element></lineNumbers></element><element><type>variable</type><outputData><name>i</name><value>304</value><rows>1</rows><columns>1</columns></outputData><lineNumbers type="array"><element>13</element></lineNumbers></element><element><type>variable</type><outputData><name>i</name><value>305</value><rows>1</rows><columns>1</columns></outputData><lineNumbers type="array"><element>13</element></lineNumbers></element><element><type>variable</type><outputData><name>i</name><value>306</value><rows>1</rows><columns>1</columns></outputData><lineNumbers type="array"><element>13</element></lineNumbers></element><element><type>variable</type><outputData><name>i</name><value>307</value><rows>1</rows><columns>1</columns></outputData><lineNumbers type="array"><element>13</element></lineNumbers></element><element><type>variable</type><outputData><name>i</name><value>308</value><rows>1</rows><columns>1</columns></outputData><lineNumbers type="array"><element>13</element></lineNumbers></element><element><type>variable</type><outputData><name>i</name><value>309</value><rows>1</rows><columns>1</columns></outputData><lineNumbers type="array"><element>13</element></lineNumbers></element><element><type>variable</type><outputData><name>i</name><value>310</value><rows>1</rows><columns>1</columns></outputData><lineNumbers type="array"><element>13</element></lineNumbers></element><element><type>variable</type><outputData><name>i</name><value>311</value><rows>1</rows><columns>1</columns></outputData><lineNumbers type="array"><element>13</element></lineNumbers></element><element><type>variable</type><outputData><name>i</name><value>312</value><rows>1</rows><columns>1</columns></outputData><lineNumbers type="array"><element>13</element></lineNumbers></element><element><type>variable</type><outputData><name>i</name><value>313</value><rows>1</rows><columns>1</columns></outputData><lineNumbers type="array"><element>13</element></lineNumbers></element><element><type>variable</type><outputData><name>i</name><value>314</value><rows>1</rows><columns>1</columns></outputData><lineNumbers type="array"><element>13</element></lineNumbers></element><element><type>variable</type><outputData><name>i</name><value>315</value><rows>1</rows><columns>1</columns></outputData><lineNumbers type="array"><element>13</element></lineNumbers></element><element><type>variable</type><outputData><name>i</name><value>316</value><rows>1</rows><columns>1</columns></outputData><lineNumbers type="array"><element>13</element></lineNumbers></element><element><type>variable</type><outputData><name>i</name><value>317</value><rows>1</rows><columns>1</columns></outputData><lineNumbers type="array"><element>13</element></lineNumbers></element><element><type>variable</type><outputData><name>i</name><value>318</value><rows>1</rows><columns>1</columns></outputData><lineNumbers type="array"><element>13</element></lineNumbers></element><element><type>variable</type><outputData><name>i</name><value>319</value><rows>1</rows><columns>1</columns></outputData><lineNumbers type="array"><element>13</element></lineNumbers></element><element><type>variable</type><outputData><name>i</name><value>320</value><rows>1</rows><columns>1</columns></outputData><lineNumbers type="array"><element>13</element></lineNumbers></element><element><type>variable</type><outputData><name>i</name><value>321</value><rows>1</rows><columns>1</columns></outputData><lineNumbers type="array"><element>13</element></lineNumbers></element><element><type>variable</type><outputData><name>i</name><value>322</value><rows>1</rows><columns>1</columns></outputData><lineNumbers type="array"><element>13</element></lineNumbers></element><element><type>variable</type><outputData><name>i</name><value>323</value><rows>1</rows><columns>1</columns></outputData><lineNumbers type="array"><element>13</element></lineNumbers></element><element><type>variable</type><outputData><name>i</name><value>324</value><rows>1</rows><columns>1</columns></outputData><lineNumbers type="array"><element>13</element></lineNumbers></element><element><type>variable</type><outputData><name>i</name><value>325</value><rows>1</rows><columns>1</columns></outputData><lineNumbers type="array"><element>13</element></lineNumbers></element><element><type>variable</type><outputData><name>i</name><value>326</value><rows>1</rows><columns>1</columns></outputData><lineNumbers type="array"><element>13</element></lineNumbers></element><element><type>variable</type><outputData><name>i</name><value>327</value><rows>1</rows><columns>1</columns></outputData><lineNumbers type="array"><element>13</element></lineNumbers></element><element><type>variable</type><outputData><name>i</name><value>328</value><rows>1</rows><columns>1</columns></outputData><lineNumbers type="array"><element>13</element></lineNumbers></element><element><type>variable</type><outputData><name>i</name><value>329</value><rows>1</rows><columns>1</columns></outputData><lineNumbers type="array"><element>13</element></lineNumbers></element><element><type>variable</type><outputData><name>i</name><value>330</value><rows>1</rows><columns>1</columns></outputData><lineNumbers type="array"><element>13</element></lineNumbers></element><element><type>variable</type><outputData><name>i</name><value>331</value><rows>1</rows><columns>1</columns></outputData><lineNumbers type="array"><element>13</element></lineNumbers></element><element><type>variable</type><outputData><name>i</name><value>332</value><rows>1</rows><columns>1</columns></outputData><lineNumbers type="array"><element>13</element></lineNumbers></element><element><type>variable</type><outputData><name>i</name><value>333</value><rows>1</rows><columns>1</columns></outputData><lineNumbers type="array"><element>13</element></lineNumbers></element><element><type>variable</type><outputData><name>i</name><value>334</value><rows>1</rows><columns>1</columns></outputData><lineNumbers type="array"><element>13</element></lineNumbers></element><element><type>variable</type><outputData><name>i</name><value>335</value><rows>1</rows><columns>1</columns></outputData><lineNumbers type="array"><element>13</element></lineNumbers></element><element><type>variable</type><outputData><name>i</name><value>336</value><rows>1</rows><columns>1</columns></outputData><lineNumbers type="array"><element>13</element></lineNumbers></element><element><type>variable</type><outputData><name>i</name><value>337</value><rows>1</rows><columns>1</columns></outputData><lineNumbers type="array"><element>13</element></lineNumbers></element><element><type>variable</type><outputData><name>i</name><value>338</value><rows>1</rows><columns>1</columns></outputData><lineNumbers type="array"><element>13</element></lineNumbers></element><element><type>variable</type><outputData><name>i</name><value>339</value><rows>1</rows><columns>1</columns></outputData><lineNumbers type="array"><element>13</element></lineNumbers></element><element><type>variable</type><outputData><name>i</name><value>340</value><rows>1</rows><columns>1</columns></outputData><lineNumbers type="array"><element>13</element></lineNumbers></element><element><type>variable</type><outputData><name>i</name><value>341</value><rows>1</rows><columns>1</columns></outputData><lineNumbers type="array"><element>13</element></lineNumbers></element><element><type>variable</type><outputData><name>i</name><value>342</value><rows>1</rows><columns>1</columns></outputData><lineNumbers type="array"><element>13</element></lineNumbers></element><element><type>variable</type><outputData><name>i</name><value>343</value><rows>1</rows><columns>1</columns></outputData><lineNumbers type="array"><element>13</element></lineNumbers></element><element><type>variable</type><outputData><name>i</name><value>344</value><rows>1</rows><columns>1</columns></outputData><lineNumbers type="array"><element>13</element></lineNumbers></element><element><type>variable</type><outputData><name>i</name><value>345</value><rows>1</rows><columns>1</columns></outputData><lineNumbers type="array"><element>13</element></lineNumbers></element><element><type>variable</type><outputData><name>i</name><value>346</value><rows>1</rows><columns>1</columns></outputData><lineNumbers type="array"><element>13</element></lineNumbers></element><element><type>variable</type><outputData><name>i</name><value>347</value><rows>1</rows><columns>1</columns></outputData><lineNumbers type="array"><element>13</element></lineNumbers></element><element><type>variable</type><outputData><name>i</name><value>348</value><rows>1</rows><columns>1</columns></outputData><lineNumbers type="array"><element>13</element></lineNumbers></element><element><type>variable</type><outputData><name>i</name><value>349</value><rows>1</rows><columns>1</columns></outputData><lineNumbers type="array"><element>13</element></lineNumbers></element><element><type>variable</type><outputData><name>i</name><value>350</value><rows>1</rows><columns>1</columns></outputData><lineNumbers type="array"><element>13</element></lineNumbers></element><element><type>variable</type><outputData><name>i</name><value>351</value><rows>1</rows><columns>1</columns></outputData><lineNumbers type="array"><element>13</element></lineNumbers></element><element><type>variable</type><outputData><name>i</name><value>352</value><rows>1</rows><columns>1</columns></outputData><lineNumbers type="array"><element>13</element></lineNumbers></element><element><type>variable</type><outputData><name>i</name><value>353</value><rows>1</rows><columns>1</columns></outputData><lineNumbers type="array"><element>13</element></lineNumbers></element><element><type>variable</type><outputData><name>i</name><value>354</value><rows>1</rows><columns>1</columns></outputData><lineNumbers type="array"><element>13</element></lineNumbers></element><element><type>variable</type><outputData><name>i</name><value>355</value><rows>1</rows><columns>1</columns></outputData><lineNumbers type="array"><element>13</element></lineNumbers></element><element><type>variable</type><outputData><name>i</name><value>356</value><rows>1</rows><columns>1</columns></outputData><lineNumbers type="array"><element>13</element></lineNumbers></element><element><type>variable</type><outputData><name>i</name><value>357</value><rows>1</rows><columns>1</columns></outputData><lineNumbers type="array"><element>13</element></lineNumbers></element><element><type>variable</type><outputData><name>i</name><value>358</value><rows>1</rows><columns>1</columns></outputData><lineNumbers type="array"><element>13</element></lineNumbers></element><element><type>variable</type><outputData><name>i</name><value>359</value><rows>1</rows><columns>1</columns></outputData><lineNumbers type="array"><element>13</element></lineNumbers></element><element><type>variable</type><outputData><name>i</name><value>360</value><rows>1</rows><columns>1</columns></outputData><lineNumbers type="array"><element>13</element></lineNumbers></element><element><type>variable</type><outputData><name>i</name><value>361</value><rows>1</rows><columns>1</columns></outputData><lineNumbers type="array"><element>13</element></lineNumbers></element><element><type>variable</type><outputData><name>i</name><value>362</value><rows>1</rows><columns>1</columns></outputData><lineNumbers type="array"><element>13</element></lineNumbers></element><element><type>variable</type><outputData><name>i</name><value>363</value><rows>1</rows><columns>1</columns></outputData><lineNumbers type="array"><element>13</element></lineNumbers></element><element><type>variable</type><outputData><name>i</name><value>364</value><rows>1</rows><columns>1</columns></outputData><lineNumbers type="array"><element>13</element></lineNumbers></element><element><type>variable</type><outputData><name>i</name><value>365</value><rows>1</rows><columns>1</columns></outputData><lineNumbers type="array"><element>13</element></lineNumbers></element><element><type>variable</type><outputData><name>i</name><value>366</value><rows>1</rows><columns>1</columns></outputData><lineNumbers type="array"><element>13</element></lineNumbers></element><element><type>variable</type><outputData><name>i</name><value>367</value><rows>1</rows><columns>1</columns></outputData><lineNumbers type="array"><element>13</element></lineNumbers></element><element><type>variable</type><outputData><name>i</name><value>368</value><rows>1</rows><columns>1</columns></outputData><lineNumbers type="array"><element>13</element></lineNumbers></element><element><type>variable</type><outputData><name>i</name><value>369</value><rows>1</rows><columns>1</columns></outputData><lineNumbers type="array"><element>13</element></lineNumbers></element><element><type>variable</type><outputData><name>i</name><value>370</value><rows>1</rows><columns>1</columns></outputData><lineNumbers type="array"><element>13</element></lineNumbers></element><element><type>variable</type><outputData><name>i</name><value>371</value><rows>1</rows><columns>1</columns></outputData><lineNumbers type="array"><element>13</element></lineNumbers></element><element><type>variable</type><outputData><name>i</name><value>372</value><rows>1</rows><columns>1</columns></outputData><lineNumbers type="array"><element>13</element></lineNumbers></element><element><type>variable</type><outputData><name>i</name><value>373</value><rows>1</rows><columns>1</columns></outputData><lineNumbers type="array"><element>13</element></lineNumbers></element><element><type>variable</type><outputData><name>i</name><value>374</value><rows>1</rows><columns>1</columns></outputData><lineNumbers type="array"><element>13</element></lineNumbers></element><element><type>variable</type><outputData><name>i</name><value>375</value><rows>1</rows><columns>1</columns></outputData><lineNumbers type="array"><element>13</element></lineNumbers></element><element><type>variable</type><outputData><name>i</name><value>376</value><rows>1</rows><columns>1</columns></outputData><lineNumbers type="array"><element>13</element></lineNumbers></element><element><type>variable</type><outputData><name>i</name><value>377</value><rows>1</rows><columns>1</columns></outputData><lineNumbers type="array"><element>13</element></lineNumbers></element><element><type>variable</type><outputData><name>i</name><value>378</value><rows>1</rows><columns>1</columns></outputData><lineNumbers type="array"><element>13</element></lineNumbers></element><element><type>variable</type><outputData><name>i</name><value>379</value><rows>1</rows><columns>1</columns></outputData><lineNumbers type="array"><element>13</element></lineNumbers></element><element><type>variable</type><outputData><name>i</name><value>380</value><rows>1</rows><columns>1</columns></outputData><lineNumbers type="array"><element>13</element></lineNumbers></element><element><type>variable</type><outputData><name>i</name><value>381</value><rows>1</rows><columns>1</columns></outputData><lineNumbers type="array"><element>13</element></lineNumbers></element><element><type>variable</type><outputData><name>i</name><value>382</value><rows>1</rows><columns>1</columns></outputData><lineNumbers type="array"><element>13</element></lineNumbers></element><element><type>variable</type><outputData><name>i</name><value>383</value><rows>1</rows><columns>1</columns></outputData><lineNumbers type="array"><element>13</element></lineNumbers></element><element><type>variable</type><outputData><name>i</name><value>384</value><rows>1</rows><columns>1</columns></outputData><lineNumbers type="array"><element>13</element></lineNumbers></element><element><type>variable</type><outputData><name>i</name><value>385</value><rows>1</rows><columns>1</columns></outputData><lineNumbers type="array"><element>13</element></lineNumbers></element><element><type>variable</type><outputData><name>i</name><value>386</value><rows>1</rows><columns>1</columns></outputData><lineNumbers type="array"><element>13</element></lineNumbers></element><element><type>variable</type><outputData><name>i</name><value>387</value><rows>1</rows><columns>1</columns></outputData><lineNumbers type="array"><element>13</element></lineNumbers></element><element><type>variable</type><outputData><name>i</name><value>388</value><rows>1</rows><columns>1</columns></outputData><lineNumbers type="array"><element>13</element></lineNumbers></element><element><type>variable</type><outputData><name>i</name><value>389</value><rows>1</rows><columns>1</columns></outputData><lineNumbers type="array"><element>13</element></lineNumbers></element><element><type>variable</type><outputData><name>i</name><value>390</value><rows>1</rows><columns>1</columns></outputData><lineNumbers type="array"><element>13</element></lineNumbers></element><element><type>variable</type><outputData><name>i</name><value>391</value><rows>1</rows><columns>1</columns></outputData><lineNumbers type="array"><element>13</element></lineNumbers></element><element><type>variable</type><outputData><name>i</name><value>392</value><rows>1</rows><columns>1</columns></outputData><lineNumbers type="array"><element>13</element></lineNumbers></element><element><type>variable</type><outputData><name>i</name><value>393</value><rows>1</rows><columns>1</columns></outputData><lineNumbers type="array"><element>13</element></lineNumbers></element><element><type>variable</type><outputData><name>i</name><value>394</value><rows>1</rows><columns>1</columns></outputData><lineNumbers type="array"><element>13</element></lineNumbers></element><element><type>variable</type><outputData><name>i</name><value>395</value><rows>1</rows><columns>1</columns></outputData><lineNumbers type="array"><element>13</element></lineNumbers></element><element><type>variable</type><outputData><name>i</name><value>396</value><rows>1</rows><columns>1</columns></outputData><lineNumbers type="array"><element>13</element></lineNumbers></element><element><type>variable</type><outputData><name>i</name><value>397</value><rows>1</rows><columns>1</columns></outputData><lineNumbers type="array"><element>13</element></lineNumbers></element><element><type>variable</type><outputData><name>i</name><value>398</value><rows>1</rows><columns>1</columns></outputData><lineNumbers type="array"><element>13</element></lineNumbers></element><element><type>variable</type><outputData><name>i</name><value>399</value><rows>1</rows><columns>1</columns></outputData><lineNumbers type="array"><element>13</element></lineNumbers></element><element><type>variable</type><outputData><name>i</name><value>400</value><rows>1</rows><columns>1</columns></outputData><lineNumbers type="array"><element>13</element></lineNumbers></element><element><type>variable</type><outputData><name>i</name><value>401</value><rows>1</rows><columns>1</columns></outputData><lineNumbers type="array"><element>13</element></lineNumbers></element><element><type>variable</type><outputData><name>i</name><value>402</value><rows>1</rows><columns>1</columns></outputData><lineNumbers type="array"><element>13</element></lineNumbers></element><element><type>variable</type><outputData><name>i</name><value>403</value><rows>1</rows><columns>1</columns></outputData><lineNumbers type="array"><element>13</element></lineNumbers></element><element><type>variable</type><outputData><name>i</name><value>404</value><rows>1</rows><columns>1</columns></outputData><lineNumbers type="array"><element>13</element></lineNumbers></element><element><type>variable</type><outputData><name>i</name><value>405</value><rows>1</rows><columns>1</columns></outputData><lineNumbers type="array"><element>13</element></lineNumbers></element><element><type>variable</type><outputData><name>i</name><value>406</value><rows>1</rows><columns>1</columns></outputData><lineNumbers type="array"><element>13</element></lineNumbers></element><element><type>variable</type><outputData><name>i</name><value>407</value><rows>1</rows><columns>1</columns></outputData><lineNumbers type="array"><element>13</element></lineNumbers></element><element><type>variable</type><outputData><name>i</name><value>408</value><rows>1</rows><columns>1</columns></outputData><lineNumbers type="array"><element>13</element></lineNumbers></element><element><type>variable</type><outputData><name>i</name><value>409</value><rows>1</rows><columns>1</columns></outputData><lineNumbers type="array"><element>13</element></lineNumbers></element><element><type>variable</type><outputData><name>i</name><value>410</value><rows>1</rows><columns>1</columns></outputData><lineNumbers type="array"><element>13</element></lineNumbers></element><element><type>variable</type><outputData><name>i</name><value>411</value><rows>1</rows><columns>1</columns></outputData><lineNumbers type="array"><element>13</element></lineNumbers></element><element><type>variable</type><outputData><name>i</name><value>412</value><rows>1</rows><columns>1</columns></outputData><lineNumbers type="array"><element>13</element></lineNumbers></element><element><type>variable</type><outputData><name>i</name><value>413</value><rows>1</rows><columns>1</columns></outputData><lineNumbers type="array"><element>13</element></lineNumbers></element><element><type>variable</type><outputData><name>i</name><value>414</value><rows>1</rows><columns>1</columns></outputData><lineNumbers type="array"><element>13</element></lineNumbers></element><element><type>variable</type><outputData><name>i</name><value>415</value><rows>1</rows><columns>1</columns></outputData><lineNumbers type="array"><element>13</element></lineNumbers></element><element><type>variable</type><outputData><name>i</name><value>416</value><rows>1</rows><columns>1</columns></outputData><lineNumbers type="array"><element>13</element></lineNumbers></element><element><type>variable</type><outputData><name>i</name><value>417</value><rows>1</rows><columns>1</columns></outputData><lineNumbers type="array"><element>13</element></lineNumbers></element><element><type>variable</type><outputData><name>i</name><value>418</value><rows>1</rows><columns>1</columns></outputData><lineNumbers type="array"><element>13</element></lineNumbers></element><element><type>variable</type><outputData><name>i</name><value>419</value><rows>1</rows><columns>1</columns></outputData><lineNumbers type="array"><element>13</element></lineNumbers></element><element><type>variable</type><outputData><name>i</name><value>420</value><rows>1</rows><columns>1</columns></outputData><lineNumbers type="array"><element>13</element></lineNumbers></element><element><type>variable</type><outputData><name>i</name><value>421</value><rows>1</rows><columns>1</columns></outputData><lineNumbers type="array"><element>13</element></lineNumbers></element><element><type>variable</type><outputData><name>i</name><value>422</value><rows>1</rows><columns>1</columns></outputData><lineNumbers type="array"><element>13</element></lineNumbers></element><element><type>variable</type><outputData><name>i</name><value>423</value><rows>1</rows><columns>1</columns></outputData><lineNumbers type="array"><element>13</element></lineNumbers></element><element><type>variable</type><outputData><name>i</name><value>424</value><rows>1</rows><columns>1</columns></outputData><lineNumbers type="array"><element>13</element></lineNumbers></element><element><type>variable</type><outputData><name>i</name><value>425</value><rows>1</rows><columns>1</columns></outputData><lineNumbers type="array"><element>13</element></lineNumbers></element><element><type>variable</type><outputData><name>i</name><value>426</value><rows>1</rows><columns>1</columns></outputData><lineNumbers type="array"><element>13</element></lineNumbers></element><element><type>variable</type><outputData><name>i</name><value>427</value><rows>1</rows><columns>1</columns></outputData><lineNumbers type="array"><element>13</element></lineNumbers></element><element><type>variable</type><outputData><name>i</name><value>428</value><rows>1</rows><columns>1</columns></outputData><lineNumbers type="array"><element>13</element></lineNumbers></element><element><type>variable</type><outputData><name>i</name><value>429</value><rows>1</rows><columns>1</columns></outputData><lineNumbers type="array"><element>13</element></lineNumbers></element><element><type>variable</type><outputData><name>i</name><value>430</value><rows>1</rows><columns>1</columns></outputData><lineNumbers type="array"><element>13</element></lineNumbers></element><element><type>variable</type><outputData><name>i</name><value>431</value><rows>1</rows><columns>1</columns></outputData><lineNumbers type="array"><element>13</element></lineNumbers></element><element><type>variable</type><outputData><name>i</name><value>432</value><rows>1</rows><columns>1</columns></outputData><lineNumbers type="array"><element>13</element></lineNumbers></element><element><type>variable</type><outputData><name>i</name><value>433</value><rows>1</rows><columns>1</columns></outputData><lineNumbers type="array"><element>13</element></lineNumbers></element><element><type>variable</type><outputData><name>i</name><value>434</value><rows>1</rows><columns>1</columns></outputData><lineNumbers type="array"><element>13</element></lineNumbers></element><element><type>variable</type><outputData><name>i</name><value>435</value><rows>1</rows><columns>1</columns></outputData><lineNumbers type="array"><element>13</element></lineNumbers></element><element><type>variable</type><outputData><name>i</name><value>436</value><rows>1</rows><columns>1</columns></outputData><lineNumbers type="array"><element>13</element></lineNumbers></element><element><type>variable</type><outputData><name>i</name><value>437</value><rows>1</rows><columns>1</columns></outputData><lineNumbers type="array"><element>13</element></lineNumbers></element><element><type>variable</type><outputData><name>i</name><value>438</value><rows>1</rows><columns>1</columns></outputData><lineNumbers type="array"><element>13</element></lineNumbers></element><element><type>variable</type><outputData><name>i</name><value>439</value><rows>1</rows><columns>1</columns></outputData><lineNumbers type="array"><element>13</element></lineNumbers></element><element><type>variable</type><outputData><name>i</name><value>440</value><rows>1</rows><columns>1</columns></outputData><lineNumbers type="array"><element>13</element></lineNumbers></element><element><type>variable</type><outputData><name>i</name><value>441</value><rows>1</rows><columns>1</columns></outputData><lineNumbers type="array"><element>13</element></lineNumbers></element><element><type>variable</type><outputData><name>i</name><value>442</value><rows>1</rows><columns>1</columns></outputData><lineNumbers type="array"><element>13</element></lineNumbers></element><element><type>variable</type><outputData><name>i</name><value>443</value><rows>1</rows><columns>1</columns></outputData><lineNumbers type="array"><element>13</element></lineNumbers></element><element><type>variable</type><outputData><name>i</name><value>444</value><rows>1</rows><columns>1</columns></outputData><lineNumbers type="array"><element>13</element></lineNumbers></element><element><type>variable</type><outputData><name>i</name><value>445</value><rows>1</rows><columns>1</columns></outputData><lineNumbers type="array"><element>13</element></lineNumbers></element><element><type>variable</type><outputData><name>i</name><value>446</value><rows>1</rows><columns>1</columns></outputData><lineNumbers type="array"><element>13</element></lineNumbers></element><element><type>variable</type><outputData><name>i</name><value>447</value><rows>1</rows><columns>1</columns></outputData><lineNumbers type="array"><element>13</element></lineNumbers></element><element><type>variable</type><outputData><name>i</name><value>448</value><rows>1</rows><columns>1</columns></outputData><lineNumbers type="array"><element>13</element></lineNumbers></element><element><type>variable</type><outputData><name>i</name><value>449</value><rows>1</rows><columns>1</columns></outputData><lineNumbers type="array"><element>13</element></lineNumbers></element><element><type>variable</type><outputData><name>i</name><value>450</value><rows>1</rows><columns>1</columns></outputData><lineNumbers type="array"><element>13</element></lineNumbers></element><element><type>variable</type><outputData><name>i</name><value>451</value><rows>1</rows><columns>1</columns></outputData><lineNumbers type="array"><element>13</element></lineNumbers></element><element><type>variable</type><outputData><name>i</name><value>452</value><rows>1</rows><columns>1</columns></outputData><lineNumbers type="array"><element>13</element></lineNumbers></element><element><type>variable</type><outputData><name>i</name><value>453</value><rows>1</rows><columns>1</columns></outputData><lineNumbers type="array"><element>13</element></lineNumbers></element><element><type>variable</type><outputData><name>i</name><value>454</value><rows>1</rows><columns>1</columns></outputData><lineNumbers type="array"><element>13</element></lineNumbers></element><element><type>variable</type><outputData><name>i</name><value>455</value><rows>1</rows><columns>1</columns></outputData><lineNumbers type="array"><element>13</element></lineNumbers></element><element><type>variable</type><outputData><name>i</name><value>456</value><rows>1</rows><columns>1</columns></outputData><lineNumbers type="array"><element>13</element></lineNumbers></element><element><type>variable</type><outputData><name>i</name><value>457</value><rows>1</rows><columns>1</columns></outputData><lineNumbers type="array"><element>13</element></lineNumbers></element><element><type>variable</type><outputData><name>i</name><value>458</value><rows>1</rows><columns>1</columns></outputData><lineNumbers type="array"><element>13</element></lineNumbers></element><element><type>variable</type><outputData><name>i</name><value>459</value><rows>1</rows><columns>1</columns></outputData><lineNumbers type="array"><element>13</element></lineNumbers></element><element><type>variable</type><outputData><name>i</name><value>460</value><rows>1</rows><columns>1</columns></outputData><lineNumbers type="array"><element>13</element></lineNumbers></element><element><type>variable</type><outputData><name>i</name><value>461</value><rows>1</rows><columns>1</columns></outputData><lineNumbers type="array"><element>13</element></lineNumbers></element><element><type>variable</type><outputData><name>i</name><value>462</value><rows>1</rows><columns>1</columns></outputData><lineNumbers type="array"><element>13</element></lineNumbers></element><element><type>variable</type><outputData><name>i</name><value>463</value><rows>1</rows><columns>1</columns></outputData><lineNumbers type="array"><element>13</element></lineNumbers></element><element><type>variable</type><outputData><name>i</name><value>464</value><rows>1</rows><columns>1</columns></outputData><lineNumbers type="array"><element>13</element></lineNumbers></element><element><type>variable</type><outputData><name>i</name><value>465</value><rows>1</rows><columns>1</columns></outputData><lineNumbers type="array"><element>13</element></lineNumbers></element><element><type>variable</type><outputData><name>i</name><value>466</value><rows>1</rows><columns>1</columns></outputData><lineNumbers type="array"><element>13</element></lineNumbers></element><element><type>variable</type><outputData><name>i</name><value>467</value><rows>1</rows><columns>1</columns></outputData><lineNumbers type="array"><element>13</element></lineNumbers></element><element><type>variable</type><outputData><name>i</name><value>468</value><rows>1</rows><columns>1</columns></outputData><lineNumbers type="array"><element>13</element></lineNumbers></element><element><type>variable</type><outputData><name>i</name><value>469</value><rows>1</rows><columns>1</columns></outputData><lineNumbers type="array"><element>13</element></lineNumbers></element><element><type>variable</type><outputData><name>i</name><value>470</value><rows>1</rows><columns>1</columns></outputData><lineNumbers type="array"><element>13</element></lineNumbers></element><element><type>variable</type><outputData><name>i</name><value>471</value><rows>1</rows><columns>1</columns></outputData><lineNumbers type="array"><element>13</element></lineNumbers></element><element><type>variable</type><outputData><name>i</name><value>472</value><rows>1</rows><columns>1</columns></outputData><lineNumbers type="array"><element>13</element></lineNumbers></element><element><type>variable</type><outputData><name>i</name><value>473</value><rows>1</rows><columns>1</columns></outputData><lineNumbers type="array"><element>13</element></lineNumbers></element><element><type>variable</type><outputData><name>i</name><value>474</value><rows>1</rows><columns>1</columns></outputData><lineNumbers type="array"><element>13</element></lineNumbers></element><element><type>variable</type><outputData><name>i</name><value>475</value><rows>1</rows><columns>1</columns></outputData><lineNumbers type="array"><element>13</element></lineNumbers></element><element><type>variable</type><outputData><name>i</name><value>476</value><rows>1</rows><columns>1</columns></outputData><lineNumbers type="array"><element>13</element></lineNumbers></element><element><type>variable</type><outputData><name>i</name><value>477</value><rows>1</rows><columns>1</columns></outputData><lineNumbers type="array"><element>13</element></lineNumbers></element><element><type>variable</type><outputData><name>i</name><value>478</value><rows>1</rows><columns>1</columns></outputData><lineNumbers type="array"><element>13</element></lineNumbers></element><element><type>variable</type><outputData><name>i</name><value>479</value><rows>1</rows><columns>1</columns></outputData><lineNumbers type="array"><element>13</element></lineNumbers></element><element><type>variable</type><outputData><name>i</name><value>480</value><rows>1</rows><columns>1</columns></outputData><lineNumbers type="array"><element>13</element></lineNumbers></element><element><type>variable</type><outputData><name>i</name><value>481</value><rows>1</rows><columns>1</columns></outputData><lineNumbers type="array"><element>13</element></lineNumbers></element><element><type>variable</type><outputData><name>i</name><value>482</value><rows>1</rows><columns>1</columns></outputData><lineNumbers type="array"><element>13</element></lineNumbers></element><element><type>variable</type><outputData><name>i</name><value>483</value><rows>1</rows><columns>1</columns></outputData><lineNumbers type="array"><element>13</element></lineNumbers></element><element><type>variable</type><outputData><name>i</name><value>484</value><rows>1</rows><columns>1</columns></outputData><lineNumbers type="array"><element>13</element></lineNumbers></element><element><type>variable</type><outputData><name>i</name><value>485</value><rows>1</rows><columns>1</columns></outputData><lineNumbers type="array"><element>13</element></lineNumbers></element><element><type>variable</type><outputData><name>i</name><value>486</value><rows>1</rows><columns>1</columns></outputData><lineNumbers type="array"><element>13</element></lineNumbers></element><element><type>variable</type><outputData><name>i</name><value>487</value><rows>1</rows><columns>1</columns></outputData><lineNumbers type="array"><element>13</element></lineNumbers></element><element><type>variable</type><outputData><name>i</name><value>488</value><rows>1</rows><columns>1</columns></outputData><lineNumbers type="array"><element>13</element></lineNumbers></element><element><type>variable</type><outputData><name>i</name><value>489</value><rows>1</rows><columns>1</columns></outputData><lineNumbers type="array"><element>13</element></lineNumbers></element><element><type>variable</type><outputData><name>i</name><value>490</value><rows>1</rows><columns>1</columns></outputData><lineNumbers type="array"><element>13</element></lineNumbers></element><element><type>variable</type><outputData><name>i</name><value>491</value><rows>1</rows><columns>1</columns></outputData><lineNumbers type="array"><element>13</element></lineNumbers></element><element><type>variable</type><outputData><name>i</name><value>492</value><rows>1</rows><columns>1</columns></outputData><lineNumbers type="array"><element>13</element></lineNumbers></element><element><type>variable</type><outputData><name>i</name><value>493</value><rows>1</rows><columns>1</columns></outputData><lineNumbers type="array"><element>13</element></lineNumbers></element><element><type>variable</type><outputData><name>i</name><value>494</value><rows>1</rows><columns>1</columns></outputData><lineNumbers type="array"><element>13</element></lineNumbers></element><element><type>variable</type><outputData><name>i</name><value>495</value><rows>1</rows><columns>1</columns></outputData><lineNumbers type="array"><element>13</element></lineNumbers></element><element><type>variable</type><outputData><name>i</name><value>496</value><rows>1</rows><columns>1</columns></outputData><lineNumbers type="array"><element>13</element></lineNumbers></element><element><type>variable</type><outputData><name>i</name><value>497</value><rows>1</rows><columns>1</columns></outputData><lineNumbers type="array"><element>13</element></lineNumbers></element><element><type>variable</type><outputData><name>i</name><value>498</value><rows>1</rows><columns>1</columns></outputData><lineNumbers type="array"><element>13</element></lineNumbers></element><element><type>variable</type><outputData><name>i</name><value>499</value><rows>1</rows><columns>1</columns></outputData><lineNumbers type="array"><element>13</element></lineNumbers></element><element><type>variable</type><outputData><name>i</name><value>500</value><rows>1</rows><columns>1</columns></outputData><lineNumbers type="array"><element>13</element></lineNumbers></element><element><type>variable</type><outputData><name>i</name><value>501</value><rows>1</rows><columns>1</columns></outputData><lineNumbers type="array"><element>13</element></lineNumbers></element><element><type>variable</type><outputData><name>i</name><value>502</value><rows>1</rows><columns>1</columns></outputData><lineNumbers type="array"><element>13</element></lineNumbers></element><element><type>variable</type><outputData><name>i</name><value>503</value><rows>1</rows><columns>1</columns></outputData><lineNumbers type="array"><element>13</element></lineNumbers></element><element><type>variable</type><outputData><name>i</name><value>504</value><rows>1</rows><columns>1</columns></outputData><lineNumbers type="array"><element>13</element></lineNumbers></element><element><type>variable</type><outputData><name>i</name><value>505</value><rows>1</rows><columns>1</columns></outputData><lineNumbers type="array"><element>13</element></lineNumbers></element><element><type>variable</type><outputData><name>i</name><value>506</value><rows>1</rows><columns>1</columns></outputData><lineNumbers type="array"><element>13</element></lineNumbers></element><element><type>variable</type><outputData><name>i</name><value>507</value><rows>1</rows><columns>1</columns></outputData><lineNumbers type="array"><element>13</element></lineNumbers></element><element><type>variable</type><outputData><name>i</name><value>508</value><rows>1</rows><columns>1</columns></outputData><lineNumbers type="array"><element>13</element></lineNumbers></element><element><type>variable</type><outputData><name>i</name><value>509</value><rows>1</rows><columns>1</columns></outputData><lineNumbers type="array"><element>13</element></lineNumbers></element><element><type>variable</type><outputData><name>i</name><value>510</value><rows>1</rows><columns>1</columns></outputData><lineNumbers type="array"><element>13</element></lineNumbers></element><element><type>variable</type><outputData><name>i</name><value>511</value><rows>1</rows><columns>1</columns></outputData><lineNumbers type="array"><element>13</element></lineNumbers></element><element><type>variable</type><outputData><name>i</name><value>512</value><rows>1</rows><columns>1</columns></outputData><lineNumbers type="array"><element>13</element></lineNumbers></element><element><type>variable</type><outputData><name>i</name><value>513</value><rows>1</rows><columns>1</columns></outputData><lineNumbers type="array"><element>13</element></lineNumbers></element><element><type>variable</type><outputData><name>i</name><value>514</value><rows>1</rows><columns>1</columns></outputData><lineNumbers type="array"><element>13</element></lineNumbers></element><element><type>variable</type><outputData><name>i</name><value>515</value><rows>1</rows><columns>1</columns></outputData><lineNumbers type="array"><element>13</element></lineNumbers></element><element><type>variable</type><outputData><name>i</name><value>516</value><rows>1</rows><columns>1</columns></outputData><lineNumbers type="array"><element>13</element></lineNumbers></element><element><type>variable</type><outputData><name>i</name><value>517</value><rows>1</rows><columns>1</columns></outputData><lineNumbers type="array"><element>13</element></lineNumbers></element><element><type>variable</type><outputData><name>i</name><value>518</value><rows>1</rows><columns>1</columns></outputData><lineNumbers type="array"><element>13</element></lineNumbers></element><element><type>variable</type><outputData><name>i</name><value>519</value><rows>1</rows><columns>1</columns></outputData><lineNumbers type="array"><element>13</element></lineNumbers></element><element><type>variable</type><outputData><name>i</name><value>520</value><rows>1</rows><columns>1</columns></outputData><lineNumbers type="array"><element>13</element></lineNumbers></element><element><type>variable</type><outputData><name>i</name><value>521</value><rows>1</rows><columns>1</columns></outputData><lineNumbers type="array"><element>13</element></lineNumbers></element><element><type>variable</type><outputData><name>i</name><value>522</value><rows>1</rows><columns>1</columns></outputData><lineNumbers type="array"><element>13</element></lineNumbers></element><element><type>variable</type><outputData><name>i</name><value>523</value><rows>1</rows><columns>1</columns></outputData><lineNumbers type="array"><element>13</element></lineNumbers></element><element><type>variable</type><outputData><name>i</name><value>524</value><rows>1</rows><columns>1</columns></outputData><lineNumbers type="array"><element>13</element></lineNumbers></element><element><type>variable</type><outputData><name>i</name><value>525</value><rows>1</rows><columns>1</columns></outputData><lineNumbers type="array"><element>13</element></lineNumbers></element><element><type>variable</type><outputData><name>i</name><value>526</value><rows>1</rows><columns>1</columns></outputData><lineNumbers type="array"><element>13</element></lineNumbers></element><element><type>variable</type><outputData><name>i</name><value>527</value><rows>1</rows><columns>1</columns></outputData><lineNumbers type="array"><element>13</element></lineNumbers></element><element><type>variable</type><outputData><name>i</name><value>528</value><rows>1</rows><columns>1</columns></outputData><lineNumbers type="array"><element>13</element></lineNumbers></element><element><type>variable</type><outputData><name>i</name><value>529</value><rows>1</rows><columns>1</columns></outputData><lineNumbers type="array"><element>13</element></lineNumbers></element><element><type>variable</type><outputData><name>i</name><value>530</value><rows>1</rows><columns>1</columns></outputData><lineNumbers type="array"><element>13</element></lineNumbers></element><element><type>variable</type><outputData><name>i</name><value>531</value><rows>1</rows><columns>1</columns></outputData><lineNumbers type="array"><element>13</element></lineNumbers></element><element><type>variable</type><outputData><name>i</name><value>532</value><rows>1</rows><columns>1</columns></outputData><lineNumbers type="array"><element>13</element></lineNumbers></element><element><type>variable</type><outputData><name>i</name><value>533</value><rows>1</rows><columns>1</columns></outputData><lineNumbers type="array"><element>13</element></lineNumbers></element><element><type>variable</type><outputData><name>i</name><value>534</value><rows>1</rows><columns>1</columns></outputData><lineNumbers type="array"><element>13</element></lineNumbers></element><element><type>variable</type><outputData><name>i</name><value>535</value><rows>1</rows><columns>1</columns></outputData><lineNumbers type="array"><element>13</element></lineNumbers></element><element><type>variable</type><outputData><name>i</name><value>536</value><rows>1</rows><columns>1</columns></outputData><lineNumbers type="array"><element>13</element></lineNumbers></element><element><type>variable</type><outputData><name>i</name><value>537</value><rows>1</rows><columns>1</columns></outputData><lineNumbers type="array"><element>13</element></lineNumbers></element><element><type>variable</type><outputData><name>i</name><value>538</value><rows>1</rows><columns>1</columns></outputData><lineNumbers type="array"><element>13</element></lineNumbers></element><element><type>variable</type><outputData><name>i</name><value>539</value><rows>1</rows><columns>1</columns></outputData><lineNumbers type="array"><element>13</element></lineNumbers></element><element><type>variable</type><outputData><name>i</name><value>540</value><rows>1</rows><columns>1</columns></outputData><lineNumbers type="array"><element>13</element></lineNumbers></element><element><type>variable</type><outputData><name>i</name><value>541</value><rows>1</rows><columns>1</columns></outputData><lineNumbers type="array"><element>13</element></lineNumbers></element><element><type>variable</type><outputData><name>i</name><value>542</value><rows>1</rows><columns>1</columns></outputData><lineNumbers type="array"><element>13</element></lineNumbers></element><element><type>variable</type><outputData><name>i</name><value>543</value><rows>1</rows><columns>1</columns></outputData><lineNumbers type="array"><element>13</element></lineNumbers></element><element><type>variable</type><outputData><name>i</name><value>544</value><rows>1</rows><columns>1</columns></outputData><lineNumbers type="array"><element>13</element></lineNumbers></element><element><type>variable</type><outputData><name>i</name><value>545</value><rows>1</rows><columns>1</columns></outputData><lineNumbers type="array"><element>13</element></lineNumbers></element><element><type>variable</type><outputData><name>i</name><value>546</value><rows>1</rows><columns>1</columns></outputData><lineNumbers type="array"><element>13</element></lineNumbers></element><element><type>variable</type><outputData><name>i</name><value>547</value><rows>1</rows><columns>1</columns></outputData><lineNumbers type="array"><element>13</element></lineNumbers></element><element><type>variable</type><outputData><name>i</name><value>548</value><rows>1</rows><columns>1</columns></outputData><lineNumbers type="array"><element>13</element></lineNumbers></element><element><type>variable</type><outputData><name>i</name><value>549</value><rows>1</rows><columns>1</columns></outputData><lineNumbers type="array"><element>13</element></lineNumbers></element><element><type>variable</type><outputData><name>i</name><value>550</value><rows>1</rows><columns>1</columns></outputData><lineNumbers type="array"><element>13</element></lineNumbers></element><element><type>variable</type><outputData><name>i</name><value>551</value><rows>1</rows><columns>1</columns></outputData><lineNumbers type="array"><element>13</element></lineNumbers></element><element><type>variable</type><outputData><name>i</name><value>552</value><rows>1</rows><columns>1</columns></outputData><lineNumbers type="array"><element>13</element></lineNumbers></element><element><type>variable</type><outputData><name>i</name><value>553</value><rows>1</rows><columns>1</columns></outputData><lineNumbers type="array"><element>13</element></lineNumbers></element><element><type>variable</type><outputData><name>i</name><value>554</value><rows>1</rows><columns>1</columns></outputData><lineNumbers type="array"><element>13</element></lineNumbers></element><element><type>variable</type><outputData><name>i</name><value>555</value><rows>1</rows><columns>1</columns></outputData><lineNumbers type="array"><element>13</element></lineNumbers></element><element><type>variable</type><outputData><name>i</name><value>556</value><rows>1</rows><columns>1</columns></outputData><lineNumbers type="array"><element>13</element></lineNumbers></element><element><type>variable</type><outputData><name>i</name><value>557</value><rows>1</rows><columns>1</columns></outputData><lineNumbers type="array"><element>13</element></lineNumbers></element><element><type>variable</type><outputData><name>i</name><value>558</value><rows>1</rows><columns>1</columns></outputData><lineNumbers type="array"><element>13</element></lineNumbers></element><element><type>variable</type><outputData><name>i</name><value>559</value><rows>1</rows><columns>1</columns></outputData><lineNumbers type="array"><element>13</element></lineNumbers></element><element><type>variable</type><outputData><name>i</name><value>560</value><rows>1</rows><columns>1</columns></outputData><lineNumbers type="array"><element>13</element></lineNumbers></element><element><type>variable</type><outputData><name>i</name><value>561</value><rows>1</rows><columns>1</columns></outputData><lineNumbers type="array"><element>13</element></lineNumbers></element><element><type>variable</type><outputData><name>i</name><value>562</value><rows>1</rows><columns>1</columns></outputData><lineNumbers type="array"><element>13</element></lineNumbers></element><element><type>variable</type><outputData><name>i</name><value>563</value><rows>1</rows><columns>1</columns></outputData><lineNumbers type="array"><element>13</element></lineNumbers></element><element><type>variable</type><outputData><name>i</name><value>564</value><rows>1</rows><columns>1</columns></outputData><lineNumbers type="array"><element>13</element></lineNumbers></element><element><type>variable</type><outputData><name>i</name><value>565</value><rows>1</rows><columns>1</columns></outputData><lineNumbers type="array"><element>13</element></lineNumbers></element><element><type>variable</type><outputData><name>i</name><value>566</value><rows>1</rows><columns>1</columns></outputData><lineNumbers type="array"><element>13</element></lineNumbers></element><element><type>variable</type><outputData><name>i</name><value>567</value><rows>1</rows><columns>1</columns></outputData><lineNumbers type="array"><element>13</element></lineNumbers></element><element><type>variable</type><outputData><name>i</name><value>568</value><rows>1</rows><columns>1</columns></outputData><lineNumbers type="array"><element>13</element></lineNumbers></element><element><type>variable</type><outputData><name>i</name><value>569</value><rows>1</rows><columns>1</columns></outputData><lineNumbers type="array"><element>13</element></lineNumbers></element><element><type>variable</type><outputData><name>i</name><value>570</value><rows>1</rows><columns>1</columns></outputData><lineNumbers type="array"><element>13</element></lineNumbers></element><element><type>variable</type><outputData><name>i</name><value>571</value><rows>1</rows><columns>1</columns></outputData><lineNumbers type="array"><element>13</element></lineNumbers></element><element><type>variable</type><outputData><name>i</name><value>572</value><rows>1</rows><columns>1</columns></outputData><lineNumbers type="array"><element>13</element></lineNumbers></element><element><type>variable</type><outputData><name>i</name><value>573</value><rows>1</rows><columns>1</columns></outputData><lineNumbers type="array"><element>13</element></lineNumbers></element><element><type>variable</type><outputData><name>i</name><value>574</value><rows>1</rows><columns>1</columns></outputData><lineNumbers type="array"><element>13</element></lineNumbers></element><element><type>variable</type><outputData><name>i</name><value>575</value><rows>1</rows><columns>1</columns></outputData><lineNumbers type="array"><element>13</element></lineNumbers></element><element><type>variable</type><outputData><name>i</name><value>576</value><rows>1</rows><columns>1</columns></outputData><lineNumbers type="array"><element>13</element></lineNumbers></element><element><type>variable</type><outputData><name>i</name><value>577</value><rows>1</rows><columns>1</columns></outputData><lineNumbers type="array"><element>13</element></lineNumbers></element><element><type>variable</type><outputData><name>i</name><value>578</value><rows>1</rows><columns>1</columns></outputData><lineNumbers type="array"><element>13</element></lineNumbers></element><element><type>variable</type><outputData><name>i</name><value>579</value><rows>1</rows><columns>1</columns></outputData><lineNumbers type="array"><element>13</element></lineNumbers></element><element><type>variable</type><outputData><name>i</name><value>580</value><rows>1</rows><columns>1</columns></outputData><lineNumbers type="array"><element>13</element></lineNumbers></element><element><type>variable</type><outputData><name>i</name><value>581</value><rows>1</rows><columns>1</columns></outputData><lineNumbers type="array"><element>13</element></lineNumbers></element><element><type>variable</type><outputData><name>i</name><value>582</value><rows>1</rows><columns>1</columns></outputData><lineNumbers type="array"><element>13</element></lineNumbers></element><element><type>variable</type><outputData><name>i</name><value>583</value><rows>1</rows><columns>1</columns></outputData><lineNumbers type="array"><element>13</element></lineNumbers></element><element><type>variable</type><outputData><name>i</name><value>584</value><rows>1</rows><columns>1</columns></outputData><lineNumbers type="array"><element>13</element></lineNumbers></element><element><type>variable</type><outputData><name>i</name><value>585</value><rows>1</rows><columns>1</columns></outputData><lineNumbers type="array"><element>13</element></lineNumbers></element><element><type>variable</type><outputData><name>i</name><value>586</value><rows>1</rows><columns>1</columns></outputData><lineNumbers type="array"><element>13</element></lineNumbers></element><element><type>variable</type><outputData><name>i</name><value>587</value><rows>1</rows><columns>1</columns></outputData><lineNumbers type="array"><element>13</element></lineNumbers></element><element><type>variable</type><outputData><name>i</name><value>588</value><rows>1</rows><columns>1</columns></outputData><lineNumbers type="array"><element>13</element></lineNumbers></element><element><type>variable</type><outputData><name>i</name><value>589</value><rows>1</rows><columns>1</columns></outputData><lineNumbers type="array"><element>13</element></lineNumbers></element><element><type>variable</type><outputData><name>i</name><value>590</value><rows>1</rows><columns>1</columns></outputData><lineNumbers type="array"><element>13</element></lineNumbers></element><element><type>variable</type><outputData><name>i</name><value>591</value><rows>1</rows><columns>1</columns></outputData><lineNumbers type="array"><element>13</element></lineNumbers></element><element><type>variable</type><outputData><name>i</name><value>592</value><rows>1</rows><columns>1</columns></outputData><lineNumbers type="array"><element>13</element></lineNumbers></element><element><type>variable</type><outputData><name>i</name><value>593</value><rows>1</rows><columns>1</columns></outputData><lineNumbers type="array"><element>13</element></lineNumbers></element><element><type>variable</type><outputData><name>i</name><value>594</value><rows>1</rows><columns>1</columns></outputData><lineNumbers type="array"><element>13</element></lineNumbers></element><element><type>variable</type><outputData><name>i</name><value>595</value><rows>1</rows><columns>1</columns></outputData><lineNumbers type="array"><element>13</element></lineNumbers></element><element><type>variable</type><outputData><name>i</name><value>596</value><rows>1</rows><columns>1</columns></outputData><lineNumbers type="array"><element>13</element></lineNumbers></element><element><type>variable</type><outputData><name>i</name><value>597</value><rows>1</rows><columns>1</columns></outputData><lineNumbers type="array"><element>13</element></lineNumbers></element><element><type>variable</type><outputData><name>i</name><value>598</value><rows>1</rows><columns>1</columns></outputData><lineNumbers type="array"><element>13</element></lineNumbers></element><element><type>variable</type><outputData><name>i</name><value>599</value><rows>1</rows><columns>1</columns></outputData><lineNumbers type="array"><element>13</element></lineNumbers></element><element><type>variable</type><outputData><name>i</name><value>600</value><rows>1</rows><columns>1</columns></outputData><lineNumbers type="array"><element>13</element></lineNumbers></element><element><type>variable</type><outputData><name>i</name><value>601</value><rows>1</rows><columns>1</columns></outputData><lineNumbers type="array"><element>13</element></lineNumbers></element><element><type>variable</type><outputData><name>i</name><value>602</value><rows>1</rows><columns>1</columns></outputData><lineNumbers type="array"><element>13</element></lineNumbers></element><element><type>variable</type><outputData><name>i</name><value>603</value><rows>1</rows><columns>1</columns></outputData><lineNumbers type="array"><element>13</element></lineNumbers></element><element><type>variable</type><outputData><name>i</name><value>604</value><rows>1</rows><columns>1</columns></outputData><lineNumbers type="array"><element>13</element></lineNumbers></element><element><type>variable</type><outputData><name>i</name><value>605</value><rows>1</rows><columns>1</columns></outputData><lineNumbers type="array"><element>13</element></lineNumbers></element><element><type>variable</type><outputData><name>i</name><value>606</value><rows>1</rows><columns>1</columns></outputData><lineNumbers type="array"><element>13</element></lineNumbers></element><element><type>variable</type><outputData><name>i</name><value>607</value><rows>1</rows><columns>1</columns></outputData><lineNumbers type="array"><element>13</element></lineNumbers></element><element><type>variable</type><outputData><name>i</name><value>608</value><rows>1</rows><columns>1</columns></outputData><lineNumbers type="array"><element>13</element></lineNumbers></element><element><type>variable</type><outputData><name>i</name><value>609</value><rows>1</rows><columns>1</columns></outputData><lineNumbers type="array"><element>13</element></lineNumbers></element><element><type>variable</type><outputData><name>i</name><value>610</value><rows>1</rows><columns>1</columns></outputData><lineNumbers type="array"><element>13</element></lineNumbers></element><element><type>variable</type><outputData><name>i</name><value>611</value><rows>1</rows><columns>1</columns></outputData><lineNumbers type="array"><element>13</element></lineNumbers></element><element><type>variable</type><outputData><name>i</name><value>612</value><rows>1</rows><columns>1</columns></outputData><lineNumbers type="array"><element>13</element></lineNumbers></element><element><type>variable</type><outputData><name>i</name><value>613</value><rows>1</rows><columns>1</columns></outputData><lineNumbers type="array"><element>13</element></lineNumbers></element><element><type>variable</type><outputData><name>i</name><value>614</value><rows>1</rows><columns>1</columns></outputData><lineNumbers type="array"><element>13</element></lineNumbers></element><element><type>variable</type><outputData><name>i</name><value>615</value><rows>1</rows><columns>1</columns></outputData><lineNumbers type="array"><element>13</element></lineNumbers></element><element><type>variable</type><outputData><name>i</name><value>616</value><rows>1</rows><columns>1</columns></outputData><lineNumbers type="array"><element>13</element></lineNumbers></element><element><type>variable</type><outputData><name>i</name><value>617</value><rows>1</rows><columns>1</columns></outputData><lineNumbers type="array"><element>13</element></lineNumbers></element><element><type>variable</type><outputData><name>i</name><value>618</value><rows>1</rows><columns>1</columns></outputData><lineNumbers type="array"><element>13</element></lineNumbers></element><element><type>variable</type><outputData><name>i</name><value>619</value><rows>1</rows><columns>1</columns></outputData><lineNumbers type="array"><element>13</element></lineNumbers></element><element><type>variable</type><outputData><name>i</name><value>620</value><rows>1</rows><columns>1</columns></outputData><lineNumbers type="array"><element>13</element></lineNumbers></element><element><type>variable</type><outputData><name>i</name><value>621</value><rows>1</rows><columns>1</columns></outputData><lineNumbers type="array"><element>13</element></lineNumbers></element><element><type>variable</type><outputData><name>i</name><value>622</value><rows>1</rows><columns>1</columns></outputData><lineNumbers type="array"><element>13</element></lineNumbers></element><element><type>variable</type><outputData><name>i</name><value>623</value><rows>1</rows><columns>1</columns></outputData><lineNumbers type="array"><element>13</element></lineNumbers></element><element><type>variable</type><outputData><name>i</name><value>624</value><rows>1</rows><columns>1</columns></outputData><lineNumbers type="array"><element>13</element></lineNumbers></element><element><type>variable</type><outputData><name>i</name><value>625</value><rows>1</rows><columns>1</columns></outputData><lineNumbers type="array"><element>13</element></lineNumbers></element><element><type>variable</type><outputData><name>i</name><value>626</value><rows>1</rows><columns>1</columns></outputData><lineNumbers type="array"><element>13</element></lineNumbers></element><element><type>variable</type><outputData><name>i</name><value>627</value><rows>1</rows><columns>1</columns></outputData><lineNumbers type="array"><element>13</element></lineNumbers></element><element><type>variable</type><outputData><name>i</name><value>628</value><rows>1</rows><columns>1</columns></outputData><lineNumbers type="array"><element>13</element></lineNumbers></element><element><type>variable</type><outputData><name>i</name><value>629</value><rows>1</rows><columns>1</columns></outputData><lineNumbers type="array"><element>13</element></lineNumbers></element><element><type>variable</type><outputData><name>i</name><value>630</value><rows>1</rows><columns>1</columns></outputData><lineNumbers type="array"><element>13</element></lineNumbers></element><element><type>variable</type><outputData><name>i</name><value>631</value><rows>1</rows><columns>1</columns></outputData><lineNumbers type="array"><element>13</element></lineNumbers></element><element><type>variable</type><outputData><name>i</name><value>632</value><rows>1</rows><columns>1</columns></outputData><lineNumbers type="array"><element>13</element></lineNumbers></element><element><type>variable</type><outputData><name>i</name><value>633</value><rows>1</rows><columns>1</columns></outputData><lineNumbers type="array"><element>13</element></lineNumbers></element><element><type>variable</type><outputData><name>i</name><value>634</value><rows>1</rows><columns>1</columns></outputData><lineNumbers type="array"><element>13</element></lineNumbers></element><element><type>variable</type><outputData><name>i</name><value>635</value><rows>1</rows><columns>1</columns></outputData><lineNumbers type="array"><element>13</element></lineNumbers></element><element><type>variable</type><outputData><name>i</name><value>636</value><rows>1</rows><columns>1</columns></outputData><lineNumbers type="array"><element>13</element></lineNumbers></element><element><type>variable</type><outputData><name>i</name><value>637</value><rows>1</rows><columns>1</columns></outputData><lineNumbers type="array"><element>13</element></lineNumbers></element><element><type>variable</type><outputData><name>i</name><value>638</value><rows>1</rows><columns>1</columns></outputData><lineNumbers type="array"><element>13</element></lineNumbers></element><element><type>variable</type><outputData><name>i</name><value>639</value><rows>1</rows><columns>1</columns></outputData><lineNumbers type="array"><element>13</element></lineNumbers></element><element><type>variable</type><outputData><name>i</name><value>640</value><rows>1</rows><columns>1</columns></outputData><lineNumbers type="array"><element>13</element></lineNumbers></element><element><type>variable</type><outputData><name>i</name><value>641</value><rows>1</rows><columns>1</columns></outputData><lineNumbers type="array"><element>13</element></lineNumbers></element><element><type>variable</type><outputData><name>i</name><value>642</value><rows>1</rows><columns>1</columns></outputData><lineNumbers type="array"><element>13</element></lineNumbers></element><element><type>variable</type><outputData><name>i</name><value>643</value><rows>1</rows><columns>1</columns></outputData><lineNumbers type="array"><element>13</element></lineNumbers></element><element><type>variable</type><outputData><name>i</name><value>644</value><rows>1</rows><columns>1</columns></outputData><lineNumbers type="array"><element>13</element></lineNumbers></element><element><type>variable</type><outputData><name>i</name><value>645</value><rows>1</rows><columns>1</columns></outputData><lineNumbers type="array"><element>13</element></lineNumbers></element><element><type>variable</type><outputData><name>i</name><value>646</value><rows>1</rows><columns>1</columns></outputData><lineNumbers type="array"><element>13</element></lineNumbers></element><element><type>variable</type><outputData><name>i</name><value>647</value><rows>1</rows><columns>1</columns></outputData><lineNumbers type="array"><element>13</element></lineNumbers></element><element><type>variable</type><outputData><name>i</name><value>648</value><rows>1</rows><columns>1</columns></outputData><lineNumbers type="array"><element>13</element></lineNumbers></element><element><type>variable</type><outputData><name>i</name><value>649</value><rows>1</rows><columns>1</columns></outputData><lineNumbers type="array"><element>13</element></lineNumbers></element><element><type>variable</type><outputData><name>i</name><value>650</value><rows>1</rows><columns>1</columns></outputData><lineNumbers type="array"><element>13</element></lineNumbers></element><element><type>variable</type><outputData><name>i</name><value>651</value><rows>1</rows><columns>1</columns></outputData><lineNumbers type="array"><element>13</element></lineNumbers></element><element><type>variable</type><outputData><name>i</name><value>652</value><rows>1</rows><columns>1</columns></outputData><lineNumbers type="array"><element>13</element></lineNumbers></element><element><type>variable</type><outputData><name>i</name><value>653</value><rows>1</rows><columns>1</columns></outputData><lineNumbers type="array"><element>13</element></lineNumbers></element><element><type>variable</type><outputData><name>i</name><value>654</value><rows>1</rows><columns>1</columns></outputData><lineNumbers type="array"><element>13</element></lineNumbers></element><element><type>variable</type><outputData><name>i</name><value>655</value><rows>1</rows><columns>1</columns></outputData><lineNumbers type="array"><element>13</element></lineNumbers></element><element><type>variable</type><outputData><name>i</name><value>656</value><rows>1</rows><columns>1</columns></outputData><lineNumbers type="array"><element>13</element></lineNumbers></element><element><type>variable</type><outputData><name>i</name><value>657</value><rows>1</rows><columns>1</columns></outputData><lineNumbers type="array"><element>13</element></lineNumbers></element><element><type>variable</type><outputData><name>i</name><value>658</value><rows>1</rows><columns>1</columns></outputData><lineNumbers type="array"><element>13</element></lineNumbers></element><element><type>variable</type><outputData><name>i</name><value>659</value><rows>1</rows><columns>1</columns></outputData><lineNumbers type="array"><element>13</element></lineNumbers></element><element><type>variable</type><outputData><name>i</name><value>660</value><rows>1</rows><columns>1</columns></outputData><lineNumbers type="array"><element>13</element></lineNumbers></element><element><type>variable</type><outputData><name>i</name><value>661</value><rows>1</rows><columns>1</columns></outputData><lineNumbers type="array"><element>13</element></lineNumbers></element><element><type>variable</type><outputData><name>i</name><value>662</value><rows>1</rows><columns>1</columns></outputData><lineNumbers type="array"><element>13</element></lineNumbers></element><element><type>variable</type><outputData><name>i</name><value>663</value><rows>1</rows><columns>1</columns></outputData><lineNumbers type="array"><element>13</element></lineNumbers></element><element><type>variable</type><outputData><name>i</name><value>664</value><rows>1</rows><columns>1</columns></outputData><lineNumbers type="array"><element>13</element></lineNumbers></element><element><type>variable</type><outputData><name>i</name><value>665</value><rows>1</rows><columns>1</columns></outputData><lineNumbers type="array"><element>13</element></lineNumbers></element><element><type>variable</type><outputData><name>i</name><value>666</value><rows>1</rows><columns>1</columns></outputData><lineNumbers type="array"><element>13</element></lineNumbers></element><element><type>variable</type><outputData><name>i</name><value>667</value><rows>1</rows><columns>1</columns></outputData><lineNumbers type="array"><element>13</element></lineNumbers></element><element><type>variable</type><outputData><name>i</name><value>668</value><rows>1</rows><columns>1</columns></outputData><lineNumbers type="array"><element>13</element></lineNumbers></element><element><type>variable</type><outputData><name>i</name><value>669</value><rows>1</rows><columns>1</columns></outputData><lineNumbers type="array"><element>13</element></lineNumbers></element><element><type>variable</type><outputData><name>i</name><value>670</value><rows>1</rows><columns>1</columns></outputData><lineNumbers type="array"><element>13</element></lineNumbers></element><element><type>variable</type><outputData><name>i</name><value>671</value><rows>1</rows><columns>1</columns></outputData><lineNumbers type="array"><element>13</element></lineNumbers></element><element><type>variable</type><outputData><name>i</name><value>672</value><rows>1</rows><columns>1</columns></outputData><lineNumbers type="array"><element>13</element></lineNumbers></element><element><type>variable</type><outputData><name>i</name><value>673</value><rows>1</rows><columns>1</columns></outputData><lineNumbers type="array"><element>13</element></lineNumbers></element><element><type>variable</type><outputData><name>i</name><value>674</value><rows>1</rows><columns>1</columns></outputData><lineNumbers type="array"><element>13</element></lineNumbers></element><element><type>variable</type><outputData><name>i</name><value>675</value><rows>1</rows><columns>1</columns></outputData><lineNumbers type="array"><element>13</element></lineNumbers></element><element><type>variable</type><outputData><name>i</name><value>676</value><rows>1</rows><columns>1</columns></outputData><lineNumbers type="array"><element>13</element></lineNumbers></element><element><type>variable</type><outputData><name>i</name><value>677</value><rows>1</rows><columns>1</columns></outputData><lineNumbers type="array"><element>13</element></lineNumbers></element><element><type>variable</type><outputData><name>i</name><value>678</value><rows>1</rows><columns>1</columns></outputData><lineNumbers type="array"><element>13</element></lineNumbers></element><element><type>variable</type><outputData><name>i</name><value>679</value><rows>1</rows><columns>1</columns></outputData><lineNumbers type="array"><element>13</element></lineNumbers></element><element><type>variable</type><outputData><name>i</name><value>680</value><rows>1</rows><columns>1</columns></outputData><lineNumbers type="array"><element>13</element></lineNumbers></element><element><type>variable</type><outputData><name>i</name><value>681</value><rows>1</rows><columns>1</columns></outputData><lineNumbers type="array"><element>13</element></lineNumbers></element><element><type>variable</type><outputData><name>i</name><value>682</value><rows>1</rows><columns>1</columns></outputData><lineNumbers type="array"><element>13</element></lineNumbers></element><element><type>variable</type><outputData><name>i</name><value>683</value><rows>1</rows><columns>1</columns></outputData><lineNumbers type="array"><element>13</element></lineNumbers></element><element><type>variable</type><outputData><name>i</name><value>684</value><rows>1</rows><columns>1</columns></outputData><lineNumbers type="array"><element>13</element></lineNumbers></element><element><type>variable</type><outputData><name>i</name><value>685</value><rows>1</rows><columns>1</columns></outputData><lineNumbers type="array"><element>13</element></lineNumbers></element><element><type>variable</type><outputData><name>i</name><value>686</value><rows>1</rows><columns>1</columns></outputData><lineNumbers type="array"><element>13</element></lineNumbers></element><element><type>variable</type><outputData><name>i</name><value>687</value><rows>1</rows><columns>1</columns></outputData><lineNumbers type="array"><element>13</element></lineNumbers></element><element><type>variable</type><outputData><name>i</name><value>688</value><rows>1</rows><columns>1</columns></outputData><lineNumbers type="array"><element>13</element></lineNumbers></element><element><type>variable</type><outputData><name>i</name><value>689</value><rows>1</rows><columns>1</columns></outputData><lineNumbers type="array"><element>13</element></lineNumbers></element><element><type>variable</type><outputData><name>i</name><value>690</value><rows>1</rows><columns>1</columns></outputData><lineNumbers type="array"><element>13</element></lineNumbers></element><element><type>variable</type><outputData><name>i</name><value>691</value><rows>1</rows><columns>1</columns></outputData><lineNumbers type="array"><element>13</element></lineNumbers></element><element><type>variable</type><outputData><name>i</name><value>692</value><rows>1</rows><columns>1</columns></outputData><lineNumbers type="array"><element>13</element></lineNumbers></element><element><type>variable</type><outputData><name>i</name><value>693</value><rows>1</rows><columns>1</columns></outputData><lineNumbers type="array"><element>13</element></lineNumbers></element><element><type>variable</type><outputData><name>i</name><value>694</value><rows>1</rows><columns>1</columns></outputData><lineNumbers type="array"><element>13</element></lineNumbers></element><element><type>variable</type><outputData><name>i</name><value>695</value><rows>1</rows><columns>1</columns></outputData><lineNumbers type="array"><element>13</element></lineNumbers></element><element><type>variable</type><outputData><name>i</name><value>696</value><rows>1</rows><columns>1</columns></outputData><lineNumbers type="array"><element>13</element></lineNumbers></element><element><type>variable</type><outputData><name>i</name><value>697</value><rows>1</rows><columns>1</columns></outputData><lineNumbers type="array"><element>13</element></lineNumbers></element><element><type>variable</type><outputData><name>i</name><value>698</value><rows>1</rows><columns>1</columns></outputData><lineNumbers type="array"><element>13</element></lineNumbers></element><element><type>variable</type><outputData><name>i</name><value>699</value><rows>1</rows><columns>1</columns></outputData><lineNumbers type="array"><element>13</element></lineNumbers></element><element><type>variable</type><outputData><name>i</name><value>700</value><rows>1</rows><columns>1</columns></outputData><lineNumbers type="array"><element>13</element></lineNumbers></element><element><type>variable</type><outputData><name>i</name><value>701</value><rows>1</rows><columns>1</columns></outputData><lineNumbers type="array"><element>13</element></lineNumbers></element><element><type>variable</type><outputData><name>i</name><value>702</value><rows>1</rows><columns>1</columns></outputData><lineNumbers type="array"><element>13</element></lineNumbers></element><element><type>variable</type><outputData><name>i</name><value>703</value><rows>1</rows><columns>1</columns></outputData><lineNumbers type="array"><element>13</element></lineNumbers></element><element><type>variable</type><outputData><name>i</name><value>704</value><rows>1</rows><columns>1</columns></outputData><lineNumbers type="array"><element>13</element></lineNumbers></element><element><type>variable</type><outputData><name>i</name><value>705</value><rows>1</rows><columns>1</columns></outputData><lineNumbers type="array"><element>13</element></lineNumbers></element><element><type>variable</type><outputData><name>i</name><value>706</value><rows>1</rows><columns>1</columns></outputData><lineNumbers type="array"><element>13</element></lineNumbers></element><element><type>variable</type><outputData><name>i</name><value>707</value><rows>1</rows><columns>1</columns></outputData><lineNumbers type="array"><element>13</element></lineNumbers></element><element><type>variable</type><outputData><name>i</name><value>708</value><rows>1</rows><columns>1</columns></outputData><lineNumbers type="array"><element>13</element></lineNumbers></element><element><type>variable</type><outputData><name>i</name><value>709</value><rows>1</rows><columns>1</columns></outputData><lineNumbers type="array"><element>13</element></lineNumbers></element><element><type>variable</type><outputData><name>i</name><value>710</value><rows>1</rows><columns>1</columns></outputData><lineNumbers type="array"><element>13</element></lineNumbers></element><element><type>variable</type><outputData><name>i</name><value>711</value><rows>1</rows><columns>1</columns></outputData><lineNumbers type="array"><element>13</element></lineNumbers></element><element><type>variable</type><outputData><name>i</name><value>712</value><rows>1</rows><columns>1</columns></outputData><lineNumbers type="array"><element>13</element></lineNumbers></element><element><type>variable</type><outputData><name>i</name><value>713</value><rows>1</rows><columns>1</columns></outputData><lineNumbers type="array"><element>13</element></lineNumbers></element><element><type>variable</type><outputData><name>i</name><value>714</value><rows>1</rows><columns>1</columns></outputData><lineNumbers type="array"><element>13</element></lineNumbers></element><element><type>variable</type><outputData><name>i</name><value>715</value><rows>1</rows><columns>1</columns></outputData><lineNumbers type="array"><element>13</element></lineNumbers></element><element><type>variable</type><outputData><name>i</name><value>716</value><rows>1</rows><columns>1</columns></outputData><lineNumbers type="array"><element>13</element></lineNumbers></element><element><type>variable</type><outputData><name>i</name><value>717</value><rows>1</rows><columns>1</columns></outputData><lineNumbers type="array"><element>13</element></lineNumbers></element><element><type>variable</type><outputData><name>i</name><value>718</value><rows>1</rows><columns>1</columns></outputData><lineNumbers type="array"><element>13</element></lineNumbers></element><element><type>variable</type><outputData><name>i</name><value>719</value><rows>1</rows><columns>1</columns></outputData><lineNumbers type="array"><element>13</element></lineNumbers></element><element><type>variable</type><outputData><name>i</name><value>720</value><rows>1</rows><columns>1</columns></outputData><lineNumbers type="array"><element>13</element></lineNumbers></element><element><type>variable</type><outputData><name>i</name><value>721</value><rows>1</rows><columns>1</columns></outputData><lineNumbers type="array"><element>13</element></lineNumbers></element><element><type>variable</type><outputData><name>i</name><value>722</value><rows>1</rows><columns>1</columns></outputData><lineNumbers type="array"><element>13</element></lineNumbers></element><element><type>variable</type><outputData><name>i</name><value>723</value><rows>1</rows><columns>1</columns></outputData><lineNumbers type="array"><element>13</element></lineNumbers></element><element><type>variable</type><outputData><name>i</name><value>724</value><rows>1</rows><columns>1</columns></outputData><lineNumbers type="array"><element>13</element></lineNumbers></element><element><type>variable</type><outputData><name>i</name><value>725</value><rows>1</rows><columns>1</columns></outputData><lineNumbers type="array"><element>13</element></lineNumbers></element><element><type>variable</type><outputData><name>i</name><value>726</value><rows>1</rows><columns>1</columns></outputData><lineNumbers type="array"><element>13</element></lineNumbers></element><element><type>variable</type><outputData><name>i</name><value>727</value><rows>1</rows><columns>1</columns></outputData><lineNumbers type="array"><element>13</element></lineNumbers></element><element><type>variable</type><outputData><name>i</name><value>728</value><rows>1</rows><columns>1</columns></outputData><lineNumbers type="array"><element>13</element></lineNumbers></element><element><type>variable</type><outputData><name>i</name><value>729</value><rows>1</rows><columns>1</columns></outputData><lineNumbers type="array"><element>13</element></lineNumbers></element><element><type>variable</type><outputData><name>i</name><value>730</value><rows>1</rows><columns>1</columns></outputData><lineNumbers type="array"><element>13</element></lineNumbers></element><element><type>variable</type><outputData><name>i</name><value>731</value><rows>1</rows><columns>1</columns></outputData><lineNumbers type="array"><element>13</element></lineNumbers></element><element><type>variable</type><outputData><name>i</name><value>732</value><rows>1</rows><columns>1</columns></outputData><lineNumbers type="array"><element>13</element></lineNumbers></element><element><type>variable</type><outputData><name>i</name><value>733</value><rows>1</rows><columns>1</columns></outputData><lineNumbers type="array"><element>13</element></lineNumbers></element><element><type>variable</type><outputData><name>i</name><value>734</value><rows>1</rows><columns>1</columns></outputData><lineNumbers type="array"><element>13</element></lineNumbers></element><element><type>variable</type><outputData><name>i</name><value>735</value><rows>1</rows><columns>1</columns></outputData><lineNumbers type="array"><element>13</element></lineNumbers></element><element><type>variable</type><outputData><name>i</name><value>736</value><rows>1</rows><columns>1</columns></outputData><lineNumbers type="array"><element>13</element></lineNumbers></element><element><type>variable</type><outputData><name>i</name><value>737</value><rows>1</rows><columns>1</columns></outputData><lineNumbers type="array"><element>13</element></lineNumbers></element><element><type>variable</type><outputData><name>i</name><value>738</value><rows>1</rows><columns>1</columns></outputData><lineNumbers type="array"><element>13</element></lineNumbers></element><element><type>variable</type><outputData><name>i</name><value>739</value><rows>1</rows><columns>1</columns></outputData><lineNumbers type="array"><element>13</element></lineNumbers></element><element><type>variable</type><outputData><name>i</name><value>740</value><rows>1</rows><columns>1</columns></outputData><lineNumbers type="array"><element>13</element></lineNumbers></element><element><type>variable</type><outputData><name>i</name><value>741</value><rows>1</rows><columns>1</columns></outputData><lineNumbers type="array"><element>13</element></lineNumbers></element><element><type>variable</type><outputData><name>i</name><value>742</value><rows>1</rows><columns>1</columns></outputData><lineNumbers type="array"><element>13</element></lineNumbers></element><element><type>variable</type><outputData><name>i</name><value>743</value><rows>1</rows><columns>1</columns></outputData><lineNumbers type="array"><element>13</element></lineNumbers></element><element><type>variable</type><outputData><name>i</name><value>744</value><rows>1</rows><columns>1</columns></outputData><lineNumbers type="array"><element>13</element></lineNumbers></element><element><type>variable</type><outputData><name>i</name><value>745</value><rows>1</rows><columns>1</columns></outputData><lineNumbers type="array"><element>13</element></lineNumbers></element><element><type>variable</type><outputData><name>i</name><value>746</value><rows>1</rows><columns>1</columns></outputData><lineNumbers type="array"><element>13</element></lineNumbers></element><element><type>variable</type><outputData><name>i</name><value>747</value><rows>1</rows><columns>1</columns></outputData><lineNumbers type="array"><element>13</element></lineNumbers></element><element><type>variable</type><outputData><name>i</name><value>748</value><rows>1</rows><columns>1</columns></outputData><lineNumbers type="array"><element>13</element></lineNumbers></element><element><type>variable</type><outputData><name>i</name><value>749</value><rows>1</rows><columns>1</columns></outputData><lineNumbers type="array"><element>13</element></lineNumbers></element><element><type>variable</type><outputData><name>i</name><value>750</value><rows>1</rows><columns>1</columns></outputData><lineNumbers type="array"><element>13</element></lineNumbers></element><element><type>variable</type><outputData><name>i</name><value>751</value><rows>1</rows><columns>1</columns></outputData><lineNumbers type="array"><element>13</element></lineNumbers></element><element><type>variable</type><outputData><name>i</name><value>752</value><rows>1</rows><columns>1</columns></outputData><lineNumbers type="array"><element>13</element></lineNumbers></element><element><type>variable</type><outputData><name>i</name><value>753</value><rows>1</rows><columns>1</columns></outputData><lineNumbers type="array"><element>13</element></lineNumbers></element><element><type>variable</type><outputData><name>i</name><value>754</value><rows>1</rows><columns>1</columns></outputData><lineNumbers type="array"><element>13</element></lineNumbers></element><element><type>variable</type><outputData><name>i</name><value>755</value><rows>1</rows><columns>1</columns></outputData><lineNumbers type="array"><element>13</element></lineNumbers></element><element><type>variable</type><outputData><name>i</name><value>756</value><rows>1</rows><columns>1</columns></outputData><lineNumbers type="array"><element>13</element></lineNumbers></element><element><type>variable</type><outputData><name>i</name><value>757</value><rows>1</rows><columns>1</columns></outputData><lineNumbers type="array"><element>13</element></lineNumbers></element><element><type>variable</type><outputData><name>i</name><value>758</value><rows>1</rows><columns>1</columns></outputData><lineNumbers type="array"><element>13</element></lineNumbers></element><element><type>variable</type><outputData><name>i</name><value>759</value><rows>1</rows><columns>1</columns></outputData><lineNumbers type="array"><element>13</element></lineNumbers></element><element><type>variable</type><outputData><name>i</name><value>760</value><rows>1</rows><columns>1</columns></outputData><lineNumbers type="array"><element>13</element></lineNumbers></element><element><type>variable</type><outputData><name>i</name><value>761</value><rows>1</rows><columns>1</columns></outputData><lineNumbers type="array"><element>13</element></lineNumbers></element><element><type>variable</type><outputData><name>i</name><value>762</value><rows>1</rows><columns>1</columns></outputData><lineNumbers type="array"><element>13</element></lineNumbers></element><element><type>variable</type><outputData><name>i</name><value>763</value><rows>1</rows><columns>1</columns></outputData><lineNumbers type="array"><element>13</element></lineNumbers></element><element><type>variable</type><outputData><name>i</name><value>764</value><rows>1</rows><columns>1</columns></outputData><lineNumbers type="array"><element>13</element></lineNumbers></element><element><type>variable</type><outputData><name>i</name><value>765</value><rows>1</rows><columns>1</columns></outputData><lineNumbers type="array"><element>13</element></lineNumbers></element><element><type>variable</type><outputData><name>i</name><value>766</value><rows>1</rows><columns>1</columns></outputData><lineNumbers type="array"><element>13</element></lineNumbers></element><element><type>variable</type><outputData><name>i</name><value>767</value><rows>1</rows><columns>1</columns></outputData><lineNumbers type="array"><element>13</element></lineNumbers></element><element><type>variable</type><outputData><name>i</name><value>768</value><rows>1</rows><columns>1</columns></outputData><lineNumbers type="array"><element>13</element></lineNumbers></element><element><type>variable</type><outputData><name>i</name><value>769</value><rows>1</rows><columns>1</columns></outputData><lineNumbers type="array"><element>13</element></lineNumbers></element><element><type>variable</type><outputData><name>i</name><value>770</value><rows>1</rows><columns>1</columns></outputData><lineNumbers type="array"><element>13</element></lineNumbers></element><element><type>variable</type><outputData><name>i</name><value>771</value><rows>1</rows><columns>1</columns></outputData><lineNumbers type="array"><element>13</element></lineNumbers></element><element><type>variable</type><outputData><name>i</name><value>772</value><rows>1</rows><columns>1</columns></outputData><lineNumbers type="array"><element>13</element></lineNumbers></element><element><type>variable</type><outputData><name>i</name><value>773</value><rows>1</rows><columns>1</columns></outputData><lineNumbers type="array"><element>13</element></lineNumbers></element><element><type>variable</type><outputData><name>i</name><value>774</value><rows>1</rows><columns>1</columns></outputData><lineNumbers type="array"><element>13</element></lineNumbers></element><element><type>variable</type><outputData><name>i</name><value>775</value><rows>1</rows><columns>1</columns></outputData><lineNumbers type="array"><element>13</element></lineNumbers></element><element><type>variable</type><outputData><name>i</name><value>776</value><rows>1</rows><columns>1</columns></outputData><lineNumbers type="array"><element>13</element></lineNumbers></element><element><type>variable</type><outputData><name>i</name><value>777</value><rows>1</rows><columns>1</columns></outputData><lineNumbers type="array"><element>13</element></lineNumbers></element><element><type>variable</type><outputData><name>i</name><value>778</value><rows>1</rows><columns>1</columns></outputData><lineNumbers type="array"><element>13</element></lineNumbers></element><element><type>variable</type><outputData><name>i</name><value>779</value><rows>1</rows><columns>1</columns></outputData><lineNumbers type="array"><element>13</element></lineNumbers></element><element><type>variable</type><outputData><name>i</name><value>780</value><rows>1</rows><columns>1</columns></outputData><lineNumbers type="array"><element>13</element></lineNumbers></element><element><type>variable</type><outputData><name>i</name><value>781</value><rows>1</rows><columns>1</columns></outputData><lineNumbers type="array"><element>13</element></lineNumbers></element><element><type>variable</type><outputData><name>i</name><value>782</value><rows>1</rows><columns>1</columns></outputData><lineNumbers type="array"><element>13</element></lineNumbers></element><element><type>variable</type><outputData><name>i</name><value>783</value><rows>1</rows><columns>1</columns></outputData><lineNumbers type="array"><element>13</element></lineNumbers></element><element><type>variable</type><outputData><name>i</name><value>784</value><rows>1</rows><columns>1</columns></outputData><lineNumbers type="array"><element>13</element></lineNumbers></element><element><type>variable</type><outputData><name>i</name><value>785</value><rows>1</rows><columns>1</columns></outputData><lineNumbers type="array"><element>13</element></lineNumbers></element><element><type>variable</type><outputData><name>i</name><value>786</value><rows>1</rows><columns>1</columns></outputData><lineNumbers type="array"><element>13</element></lineNumbers></element><element><type>variable</type><outputData><name>i</name><value>787</value><rows>1</rows><columns>1</columns></outputData><lineNumbers type="array"><element>13</element></lineNumbers></element><element><type>variable</type><outputData><name>i</name><value>788</value><rows>1</rows><columns>1</columns></outputData><lineNumbers type="array"><element>13</element></lineNumbers></element><element><type>variable</type><outputData><name>i</name><value>789</value><rows>1</rows><columns>1</columns></outputData><lineNumbers type="array"><element>13</element></lineNumbers></element><element><type>variable</type><outputData><name>i</name><value>790</value><rows>1</rows><columns>1</columns></outputData><lineNumbers type="array"><element>13</element></lineNumbers></element><element><type>variable</type><outputData><name>i</name><value>791</value><rows>1</rows><columns>1</columns></outputData><lineNumbers type="array"><element>13</element></lineNumbers></element><element><type>variable</type><outputData><name>i</name><value>792</value><rows>1</rows><columns>1</columns></outputData><lineNumbers type="array"><element>13</element></lineNumbers></element><element><type>variable</type><outputData><name>i</name><value>793</value><rows>1</rows><columns>1</columns></outputData><lineNumbers type="array"><element>13</element></lineNumbers></element><element><type>variable</type><outputData><name>i</name><value>794</value><rows>1</rows><columns>1</columns></outputData><lineNumbers type="array"><element>13</element></lineNumbers></element><element><type>variable</type><outputData><name>i</name><value>795</value><rows>1</rows><columns>1</columns></outputData><lineNumbers type="array"><element>13</element></lineNumbers></element><element><type>variable</type><outputData><name>i</name><value>796</value><rows>1</rows><columns>1</columns></outputData><lineNumbers type="array"><element>13</element></lineNumbers></element><element><type>variable</type><outputData><name>i</name><value>797</value><rows>1</rows><columns>1</columns></outputData><lineNumbers type="array"><element>13</element></lineNumbers></element><element><type>variable</type><outputData><name>i</name><value>798</value><rows>1</rows><columns>1</columns></outputData><lineNumbers type="array"><element>13</element></lineNumbers></element><element><type>variable</type><outputData><name>i</name><value>799</value><rows>1</rows><columns>1</columns></outputData><lineNumbers type="array"><element>13</element></lineNumbers></element><element><type>variable</type><outputData><name>i</name><value>800</value><rows>1</rows><columns>1</columns></outputData><lineNumbers type="array"><element>13</element></lineNumbers></element><element><type>variable</type><outputData><name>i</name><value>801</value><rows>1</rows><columns>1</columns></outputData><lineNumbers type="array"><element>13</element></lineNumbers></element><element><type>variable</type><outputData><name>i</name><value>802</value><rows>1</rows><columns>1</columns></outputData><lineNumbers type="array"><element>13</element></lineNumbers></element><element><type>variable</type><outputData><name>i</name><value>803</value><rows>1</rows><columns>1</columns></outputData><lineNumbers type="array"><element>13</element></lineNumbers></element><element><type>variable</type><outputData><name>i</name><value>804</value><rows>1</rows><columns>1</columns></outputData><lineNumbers type="array"><element>13</element></lineNumbers></element><element><type>variable</type><outputData><name>i</name><value>805</value><rows>1</rows><columns>1</columns></outputData><lineNumbers type="array"><element>13</element></lineNumbers></element><element><type>variable</type><outputData><name>i</name><value>806</value><rows>1</rows><columns>1</columns></outputData><lineNumbers type="array"><element>13</element></lineNumbers></element><element><type>variable</type><outputData><name>i</name><value>807</value><rows>1</rows><columns>1</columns></outputData><lineNumbers type="array"><element>13</element></lineNumbers></element><element><type>variable</type><outputData><name>i</name><value>808</value><rows>1</rows><columns>1</columns></outputData><lineNumbers type="array"><element>13</element></lineNumbers></element><element><type>variable</type><outputData><name>i</name><value>809</value><rows>1</rows><columns>1</columns></outputData><lineNumbers type="array"><element>13</element></lineNumbers></element><element><type>variable</type><outputData><name>i</name><value>810</value><rows>1</rows><columns>1</columns></outputData><lineNumbers type="array"><element>13</element></lineNumbers></element><element><type>variable</type><outputData><name>i</name><value>811</value><rows>1</rows><columns>1</columns></outputData><lineNumbers type="array"><element>13</element></lineNumbers></element><element><type>variable</type><outputData><name>i</name><value>812</value><rows>1</rows><columns>1</columns></outputData><lineNumbers type="array"><element>13</element></lineNumbers></element><element><type>variable</type><outputData><name>i</name><value>813</value><rows>1</rows><columns>1</columns></outputData><lineNumbers type="array"><element>13</element></lineNumbers></element><element><type>variable</type><outputData><name>i</name><value>814</value><rows>1</rows><columns>1</columns></outputData><lineNumbers type="array"><element>13</element></lineNumbers></element><element><type>variable</type><outputData><name>i</name><value>815</value><rows>1</rows><columns>1</columns></outputData><lineNumbers type="array"><element>13</element></lineNumbers></element><element><type>variable</type><outputData><name>i</name><value>816</value><rows>1</rows><columns>1</columns></outputData><lineNumbers type="array"><element>13</element></lineNumbers></element><element><type>variable</type><outputData><name>i</name><value>817</value><rows>1</rows><columns>1</columns></outputData><lineNumbers type="array"><element>13</element></lineNumbers></element><element><type>variable</type><outputData><name>i</name><value>818</value><rows>1</rows><columns>1</columns></outputData><lineNumbers type="array"><element>13</element></lineNumbers></element><element><type>variable</type><outputData><name>i</name><value>819</value><rows>1</rows><columns>1</columns></outputData><lineNumbers type="array"><element>13</element></lineNumbers></element><element><type>variable</type><outputData><name>i</name><value>820</value><rows>1</rows><columns>1</columns></outputData><lineNumbers type="array"><element>13</element></lineNumbers></element><element><type>variable</type><outputData><name>i</name><value>821</value><rows>1</rows><columns>1</columns></outputData><lineNumbers type="array"><element>13</element></lineNumbers></element><element><type>variable</type><outputData><name>i</name><value>822</value><rows>1</rows><columns>1</columns></outputData><lineNumbers type="array"><element>13</element></lineNumbers></element><element><type>variable</type><outputData><name>i</name><value>823</value><rows>1</rows><columns>1</columns></outputData><lineNumbers type="array"><element>13</element></lineNumbers></element><element><type>variable</type><outputData><name>i</name><value>824</value><rows>1</rows><columns>1</columns></outputData><lineNumbers type="array"><element>13</element></lineNumbers></element><element><type>variable</type><outputData><name>i</name><value>825</value><rows>1</rows><columns>1</columns></outputData><lineNumbers type="array"><element>13</element></lineNumbers></element><element><type>variable</type><outputData><name>i</name><value>826</value><rows>1</rows><columns>1</columns></outputData><lineNumbers type="array"><element>13</element></lineNumbers></element><element><type>variable</type><outputData><name>i</name><value>827</value><rows>1</rows><columns>1</columns></outputData><lineNumbers type="array"><element>13</element></lineNumbers></element><element><type>variable</type><outputData><name>i</name><value>828</value><rows>1</rows><columns>1</columns></outputData><lineNumbers type="array"><element>13</element></lineNumbers></element><element><type>variable</type><outputData><name>i</name><value>829</value><rows>1</rows><columns>1</columns></outputData><lineNumbers type="array"><element>13</element></lineNumbers></element><element><type>variable</type><outputData><name>i</name><value>830</value><rows>1</rows><columns>1</columns></outputData><lineNumbers type="array"><element>13</element></lineNumbers></element><element><type>variable</type><outputData><name>i</name><value>831</value><rows>1</rows><columns>1</columns></outputData><lineNumbers type="array"><element>13</element></lineNumbers></element><element><type>variable</type><outputData><name>i</name><value>832</value><rows>1</rows><columns>1</columns></outputData><lineNumbers type="array"><element>13</element></lineNumbers></element><element><type>variable</type><outputData><name>i</name><value>833</value><rows>1</rows><columns>1</columns></outputData><lineNumbers type="array"><element>13</element></lineNumbers></element><element><type>variable</type><outputData><name>i</name><value>834</value><rows>1</rows><columns>1</columns></outputData><lineNumbers type="array"><element>13</element></lineNumbers></element><element><type>variable</type><outputData><name>i</name><value>835</value><rows>1</rows><columns>1</columns></outputData><lineNumbers type="array"><element>13</element></lineNumbers></element><element><type>variable</type><outputData><name>i</name><value>836</value><rows>1</rows><columns>1</columns></outputData><lineNumbers type="array"><element>13</element></lineNumbers></element><element><type>variable</type><outputData><name>i</name><value>837</value><rows>1</rows><columns>1</columns></outputData><lineNumbers type="array"><element>13</element></lineNumbers></element><element><type>variable</type><outputData><name>i</name><value>838</value><rows>1</rows><columns>1</columns></outputData><lineNumbers type="array"><element>13</element></lineNumbers></element><element><type>variable</type><outputData><name>i</name><value>839</value><rows>1</rows><columns>1</columns></outputData><lineNumbers type="array"><element>13</element></lineNumbers></element><element><type>variable</type><outputData><name>i</name><value>840</value><rows>1</rows><columns>1</columns></outputData><lineNumbers type="array"><element>13</element></lineNumbers></element><element><type>variable</type><outputData><name>i</name><value>841</value><rows>1</rows><columns>1</columns></outputData><lineNumbers type="array"><element>13</element></lineNumbers></element><element><type>variable</type><outputData><name>i</name><value>842</value><rows>1</rows><columns>1</columns></outputData><lineNumbers type="array"><element>13</element></lineNumbers></element><element><type>variable</type><outputData><name>i</name><value>843</value><rows>1</rows><columns>1</columns></outputData><lineNumbers type="array"><element>13</element></lineNumbers></element><element><type>variable</type><outputData><name>i</name><value>844</value><rows>1</rows><columns>1</columns></outputData><lineNumbers type="array"><element>13</element></lineNumbers></element><element><type>variable</type><outputData><name>i</name><value>845</value><rows>1</rows><columns>1</columns></outputData><lineNumbers type="array"><element>13</element></lineNumbers></element><element><type>variable</type><outputData><name>i</name><value>846</value><rows>1</rows><columns>1</columns></outputData><lineNumbers type="array"><element>13</element></lineNumbers></element><element><type>variable</type><outputData><name>i</name><value>847</value><rows>1</rows><columns>1</columns></outputData><lineNumbers type="array"><element>13</element></lineNumbers></element><element><type>variable</type><outputData><name>i</name><value>848</value><rows>1</rows><columns>1</columns></outputData><lineNumbers type="array"><element>13</element></lineNumbers></element><element><type>variable</type><outputData><name>i</name><value>849</value><rows>1</rows><columns>1</columns></outputData><lineNumbers type="array"><element>13</element></lineNumbers></element><element><type>variable</type><outputData><name>i</name><value>850</value><rows>1</rows><columns>1</columns></outputData><lineNumbers type="array"><element>13</element></lineNumbers></element><element><type>variable</type><outputData><name>i</name><value>851</value><rows>1</rows><columns>1</columns></outputData><lineNumbers type="array"><element>13</element></lineNumbers></element><element><type>variable</type><outputData><name>i</name><value>852</value><rows>1</rows><columns>1</columns></outputData><lineNumbers type="array"><element>13</element></lineNumbers></element><element><type>variable</type><outputData><name>i</name><value>853</value><rows>1</rows><columns>1</columns></outputData><lineNumbers type="array"><element>13</element></lineNumbers></element><element><type>variable</type><outputData><name>i</name><value>854</value><rows>1</rows><columns>1</columns></outputData><lineNumbers type="array"><element>13</element></lineNumbers></element><element><type>variable</type><outputData><name>i</name><value>855</value><rows>1</rows><columns>1</columns></outputData><lineNumbers type="array"><element>13</element></lineNumbers></element><element><type>variable</type><outputData><name>i</name><value>856</value><rows>1</rows><columns>1</columns></outputData><lineNumbers type="array"><element>13</element></lineNumbers></element><element><type>variable</type><outputData><name>i</name><value>857</value><rows>1</rows><columns>1</columns></outputData><lineNumbers type="array"><element>13</element></lineNumbers></element><element><type>variable</type><outputData><name>i</name><value>858</value><rows>1</rows><columns>1</columns></outputData><lineNumbers type="array"><element>13</element></lineNumbers></element><element><type>variable</type><outputData><name>i</name><value>859</value><rows>1</rows><columns>1</columns></outputData><lineNumbers type="array"><element>13</element></lineNumbers></element><element><type>variable</type><outputData><name>i</name><value>860</value><rows>1</rows><columns>1</columns></outputData><lineNumbers type="array"><element>13</element></lineNumbers></element><element><type>variable</type><outputData><name>i</name><value>861</value><rows>1</rows><columns>1</columns></outputData><lineNumbers type="array"><element>13</element></lineNumbers></element><element><type>variable</type><outputData><name>i</name><value>862</value><rows>1</rows><columns>1</columns></outputData><lineNumbers type="array"><element>13</element></lineNumbers></element><element><type>variable</type><outputData><name>i</name><value>863</value><rows>1</rows><columns>1</columns></outputData><lineNumbers type="array"><element>13</element></lineNumbers></element><element><type>variable</type><outputData><name>i</name><value>864</value><rows>1</rows><columns>1</columns></outputData><lineNumbers type="array"><element>13</element></lineNumbers></element><element><type>variable</type><outputData><name>i</name><value>865</value><rows>1</rows><columns>1</columns></outputData><lineNumbers type="array"><element>13</element></lineNumbers></element><element><type>variable</type><outputData><name>i</name><value>866</value><rows>1</rows><columns>1</columns></outputData><lineNumbers type="array"><element>13</element></lineNumbers></element><element><type>variable</type><outputData><name>i</name><value>867</value><rows>1</rows><columns>1</columns></outputData><lineNumbers type="array"><element>13</element></lineNumbers></element><element><type>variable</type><outputData><name>i</name><value>868</value><rows>1</rows><columns>1</columns></outputData><lineNumbers type="array"><element>13</element></lineNumbers></element><element><type>variable</type><outputData><name>i</name><value>869</value><rows>1</rows><columns>1</columns></outputData><lineNumbers type="array"><element>13</element></lineNumbers></element><element><type>variable</type><outputData><name>i</name><value>870</value><rows>1</rows><columns>1</columns></outputData><lineNumbers type="array"><element>13</element></lineNumbers></element><element><type>variable</type><outputData><name>i</name><value>871</value><rows>1</rows><columns>1</columns></outputData><lineNumbers type="array"><element>13</element></lineNumbers></element><element><type>variable</type><outputData><name>i</name><value>872</value><rows>1</rows><columns>1</columns></outputData><lineNumbers type="array"><element>13</element></lineNumbers></element><element><type>variable</type><outputData><name>i</name><value>873</value><rows>1</rows><columns>1</columns></outputData><lineNumbers type="array"><element>13</element></lineNumbers></element><element><type>variable</type><outputData><name>i</name><value>874</value><rows>1</rows><columns>1</columns></outputData><lineNumbers type="array"><element>13</element></lineNumbers></element><element><type>variable</type><outputData><name>i</name><value>875</value><rows>1</rows><columns>1</columns></outputData><lineNumbers type="array"><element>13</element></lineNumbers></element><element><type>variable</type><outputData><name>i</name><value>876</value><rows>1</rows><columns>1</columns></outputData><lineNumbers type="array"><element>13</element></lineNumbers></element><element><type>variable</type><outputData><name>i</name><value>877</value><rows>1</rows><columns>1</columns></outputData><lineNumbers type="array"><element>13</element></lineNumbers></element><element><type>variable</type><outputData><name>i</name><value>878</value><rows>1</rows><columns>1</columns></outputData><lineNumbers type="array"><element>13</element></lineNumbers></element><element><type>variable</type><outputData><name>i</name><value>879</value><rows>1</rows><columns>1</columns></outputData><lineNumbers type="array"><element>13</element></lineNumbers></element><element><type>variable</type><outputData><name>i</name><value>880</value><rows>1</rows><columns>1</columns></outputData><lineNumbers type="array"><element>13</element></lineNumbers></element><element><type>variable</type><outputData><name>i</name><value>881</value><rows>1</rows><columns>1</columns></outputData><lineNumbers type="array"><element>13</element></lineNumbers></element><element><type>variable</type><outputData><name>i</name><value>882</value><rows>1</rows><columns>1</columns></outputData><lineNumbers type="array"><element>13</element></lineNumbers></element><element><type>variable</type><outputData><name>i</name><value>883</value><rows>1</rows><columns>1</columns></outputData><lineNumbers type="array"><element>13</element></lineNumbers></element><element><type>variable</type><outputData><name>i</name><value>884</value><rows>1</rows><columns>1</columns></outputData><lineNumbers type="array"><element>13</element></lineNumbers></element><element><type>variable</type><outputData><name>i</name><value>885</value><rows>1</rows><columns>1</columns></outputData><lineNumbers type="array"><element>13</element></lineNumbers></element><element><type>variable</type><outputData><name>i</name><value>886</value><rows>1</rows><columns>1</columns></outputData><lineNumbers type="array"><element>13</element></lineNumbers></element><element><type>variable</type><outputData><name>i</name><value>887</value><rows>1</rows><columns>1</columns></outputData><lineNumbers type="array"><element>13</element></lineNumbers></element><element><type>variable</type><outputData><name>i</name><value>888</value><rows>1</rows><columns>1</columns></outputData><lineNumbers type="array"><element>13</element></lineNumbers></element><element><type>variable</type><outputData><name>i</name><value>889</value><rows>1</rows><columns>1</columns></outputData><lineNumbers type="array"><element>13</element></lineNumbers></element><element><type>variable</type><outputData><name>i</name><value>890</value><rows>1</rows><columns>1</columns></outputData><lineNumbers type="array"><element>13</element></lineNumbers></element><element><type>variable</type><outputData><name>i</name><value>891</value><rows>1</rows><columns>1</columns></outputData><lineNumbers type="array"><element>13</element></lineNumbers></element><element><type>variable</type><outputData><name>i</name><value>892</value><rows>1</rows><columns>1</columns></outputData><lineNumbers type="array"><element>13</element></lineNumbers></element><element><type>variable</type><outputData><name>i</name><value>893</value><rows>1</rows><columns>1</columns></outputData><lineNumbers type="array"><element>13</element></lineNumbers></element><element><type>variable</type><outputData><name>i</name><value>894</value><rows>1</rows><columns>1</columns></outputData><lineNumbers type="array"><element>13</element></lineNumbers></element><element><type>variable</type><outputData><name>i</name><value>895</value><rows>1</rows><columns>1</columns></outputData><lineNumbers type="array"><element>13</element></lineNumbers></element><element><type>variable</type><outputData><name>i</name><value>896</value><rows>1</rows><columns>1</columns></outputData><lineNumbers type="array"><element>13</element></lineNumbers></element><element><type>variable</type><outputData><name>i</name><value>897</value><rows>1</rows><columns>1</columns></outputData><lineNumbers type="array"><element>13</element></lineNumbers></element><element><type>variable</type><outputData><name>i</name><value>898</value><rows>1</rows><columns>1</columns></outputData><lineNumbers type="array"><element>13</element></lineNumbers></element><element><type>variable</type><outputData><name>i</name><value>899</value><rows>1</rows><columns>1</columns></outputData><lineNumbers type="array"><element>13</element></lineNumbers></element><element><type>variable</type><outputData><name>i</name><value>900</value><rows>1</rows><columns>1</columns></outputData><lineNumbers type="array"><element>13</element></lineNumbers></element><element><type>variable</type><outputData><name>i</name><value>901</value><rows>1</rows><columns>1</columns></outputData><lineNumbers type="array"><element>13</element></lineNumbers></element><element><type>variable</type><outputData><name>i</name><value>902</value><rows>1</rows><columns>1</columns></outputData><lineNumbers type="array"><element>13</element></lineNumbers></element><element><type>variable</type><outputData><name>i</name><value>903</value><rows>1</rows><columns>1</columns></outputData><lineNumbers type="array"><element>13</element></lineNumbers></element><element><type>variable</type><outputData><name>i</name><value>904</value><rows>1</rows><columns>1</columns></outputData><lineNumbers type="array"><element>13</element></lineNumbers></element><element><type>variable</type><outputData><name>i</name><value>905</value><rows>1</rows><columns>1</columns></outputData><lineNumbers type="array"><element>13</element></lineNumbers></element><element><type>variable</type><outputData><name>i</name><value>906</value><rows>1</rows><columns>1</columns></outputData><lineNumbers type="array"><element>13</element></lineNumbers></element><element><type>variable</type><outputData><name>i</name><value>907</value><rows>1</rows><columns>1</columns></outputData><lineNumbers type="array"><element>13</element></lineNumbers></element><element><type>variable</type><outputData><name>i</name><value>908</value><rows>1</rows><columns>1</columns></outputData><lineNumbers type="array"><element>13</element></lineNumbers></element><element><type>variable</type><outputData><name>i</name><value>909</value><rows>1</rows><columns>1</columns></outputData><lineNumbers type="array"><element>13</element></lineNumbers></element><element><type>variable</type><outputData><name>i</name><value>910</value><rows>1</rows><columns>1</columns></outputData><lineNumbers type="array"><element>13</element></lineNumbers></element><element><type>variable</type><outputData><name>i</name><value>911</value><rows>1</rows><columns>1</columns></outputData><lineNumbers type="array"><element>13</element></lineNumbers></element><element><type>variable</type><outputData><name>i</name><value>912</value><rows>1</rows><columns>1</columns></outputData><lineNumbers type="array"><element>13</element></lineNumbers></element><element><type>variable</type><outputData><name>i</name><value>913</value><rows>1</rows><columns>1</columns></outputData><lineNumbers type="array"><element>13</element></lineNumbers></element><element><type>variable</type><outputData><name>i</name><value>914</value><rows>1</rows><columns>1</columns></outputData><lineNumbers type="array"><element>13</element></lineNumbers></element><element><type>variable</type><outputData><name>i</name><value>915</value><rows>1</rows><columns>1</columns></outputData><lineNumbers type="array"><element>13</element></lineNumbers></element><element><type>variable</type><outputData><name>i</name><value>916</value><rows>1</rows><columns>1</columns></outputData><lineNumbers type="array"><element>13</element></lineNumbers></element><element><type>variable</type><outputData><name>i</name><value>917</value><rows>1</rows><columns>1</columns></outputData><lineNumbers type="array"><element>13</element></lineNumbers></element><element><type>variable</type><outputData><name>i</name><value>918</value><rows>1</rows><columns>1</columns></outputData><lineNumbers type="array"><element>13</element></lineNumbers></element><element><type>variable</type><outputData><name>i</name><value>919</value><rows>1</rows><columns>1</columns></outputData><lineNumbers type="array"><element>13</element></lineNumbers></element><element><type>variable</type><outputData><name>i</name><value>920</value><rows>1</rows><columns>1</columns></outputData><lineNumbers type="array"><element>13</element></lineNumbers></element><element><type>variable</type><outputData><name>i</name><value>921</value><rows>1</rows><columns>1</columns></outputData><lineNumbers type="array"><element>13</element></lineNumbers></element><element><type>variable</type><outputData><name>i</name><value>922</value><rows>1</rows><columns>1</columns></outputData><lineNumbers type="array"><element>13</element></lineNumbers></element><element><type>variable</type><outputData><name>i</name><value>923</value><rows>1</rows><columns>1</columns></outputData><lineNumbers type="array"><element>13</element></lineNumbers></element><element><type>variable</type><outputData><name>i</name><value>924</value><rows>1</rows><columns>1</columns></outputData><lineNumbers type="array"><element>13</element></lineNumbers></element><element><type>variable</type><outputData><name>i</name><value>925</value><rows>1</rows><columns>1</columns></outputData><lineNumbers type="array"><element>13</element></lineNumbers></element><element><type>variable</type><outputData><name>i</name><value>926</value><rows>1</rows><columns>1</columns></outputData><lineNumbers type="array"><element>13</element></lineNumbers></element><element><type>variable</type><outputData><name>i</name><value>927</value><rows>1</rows><columns>1</columns></outputData><lineNumbers type="array"><element>13</element></lineNumbers></element><element><type>variable</type><outputData><name>i</name><value>928</value><rows>1</rows><columns>1</columns></outputData><lineNumbers type="array"><element>13</element></lineNumbers></element><element><type>variable</type><outputData><name>i</name><value>929</value><rows>1</rows><columns>1</columns></outputData><lineNumbers type="array"><element>13</element></lineNumbers></element><element><type>variable</type><outputData><name>i</name><value>930</value><rows>1</rows><columns>1</columns></outputData><lineNumbers type="array"><element>13</element></lineNumbers></element><element><type>variable</type><outputData><name>i</name><value>931</value><rows>1</rows><columns>1</columns></outputData><lineNumbers type="array"><element>13</element></lineNumbers></element><element><type>variable</type><outputData><name>i</name><value>932</value><rows>1</rows><columns>1</columns></outputData><lineNumbers type="array"><element>13</element></lineNumbers></element><element><type>variable</type><outputData><name>i</name><value>933</value><rows>1</rows><columns>1</columns></outputData><lineNumbers type="array"><element>13</element></lineNumbers></element><element><type>variable</type><outputData><name>i</name><value>934</value><rows>1</rows><columns>1</columns></outputData><lineNumbers type="array"><element>13</element></lineNumbers></element><element><type>variable</type><outputData><name>i</name><value>935</value><rows>1</rows><columns>1</columns></outputData><lineNumbers type="array"><element>13</element></lineNumbers></element><element><type>variable</type><outputData><name>i</name><value>936</value><rows>1</rows><columns>1</columns></outputData><lineNumbers type="array"><element>13</element></lineNumbers></element><element><type>variable</type><outputData><name>i</name><value>937</value><rows>1</rows><columns>1</columns></outputData><lineNumbers type="array"><element>13</element></lineNumbers></element><element><type>variable</type><outputData><name>i</name><value>938</value><rows>1</rows><columns>1</columns></outputData><lineNumbers type="array"><element>13</element></lineNumbers></element><element><type>variable</type><outputData><name>i</name><value>939</value><rows>1</rows><columns>1</columns></outputData><lineNumbers type="array"><element>13</element></lineNumbers></element><element><type>variable</type><outputData><name>i</name><value>940</value><rows>1</rows><columns>1</columns></outputData><lineNumbers type="array"><element>13</element></lineNumbers></element><element><type>variable</type><outputData><name>i</name><value>941</value><rows>1</rows><columns>1</columns></outputData><lineNumbers type="array"><element>13</element></lineNumbers></element><element><type>variable</type><outputData><name>i</name><value>942</value><rows>1</rows><columns>1</columns></outputData><lineNumbers type="array"><element>13</element></lineNumbers></element><element><type>variable</type><outputData><name>i</name><value>943</value><rows>1</rows><columns>1</columns></outputData><lineNumbers type="array"><element>13</element></lineNumbers></element><element><type>variable</type><outputData><name>i</name><value>944</value><rows>1</rows><columns>1</columns></outputData><lineNumbers type="array"><element>13</element></lineNumbers></element><element><type>variable</type><outputData><name>i</name><value>945</value><rows>1</rows><columns>1</columns></outputData><lineNumbers type="array"><element>13</element></lineNumbers></element><element><type>variable</type><outputData><name>i</name><value>946</value><rows>1</rows><columns>1</columns></outputData><lineNumbers type="array"><element>13</element></lineNumbers></element><element><type>variable</type><outputData><name>i</name><value>947</value><rows>1</rows><columns>1</columns></outputData><lineNumbers type="array"><element>13</element></lineNumbers></element><element><type>variable</type><outputData><name>i</name><value>948</value><rows>1</rows><columns>1</columns></outputData><lineNumbers type="array"><element>13</element></lineNumbers></element><element><type>variable</type><outputData><name>i</name><value>949</value><rows>1</rows><columns>1</columns></outputData><lineNumbers type="array"><element>13</element></lineNumbers></element><element><type>variable</type><outputData><name>i</name><value>950</value><rows>1</rows><columns>1</columns></outputData><lineNumbers type="array"><element>13</element></lineNumbers></element><element><type>variable</type><outputData><name>i</name><value>951</value><rows>1</rows><columns>1</columns></outputData><lineNumbers type="array"><element>13</element></lineNumbers></element><element><type>variable</type><outputData><name>i</name><value>952</value><rows>1</rows><columns>1</columns></outputData><lineNumbers type="array"><element>13</element></lineNumbers></element><element><type>variable</type><outputData><name>i</name><value>953</value><rows>1</rows><columns>1</columns></outputData><lineNumbers type="array"><element>13</element></lineNumbers></element><element><type>variable</type><outputData><name>i</name><value>954</value><rows>1</rows><columns>1</columns></outputData><lineNumbers type="array"><element>13</element></lineNumbers></element><element><type>variable</type><outputData><name>i</name><value>955</value><rows>1</rows><columns>1</columns></outputData><lineNumbers type="array"><element>13</element></lineNumbers></element><element><type>variable</type><outputData><name>i</name><value>956</value><rows>1</rows><columns>1</columns></outputData><lineNumbers type="array"><element>13</element></lineNumbers></element><element><type>variable</type><outputData><name>i</name><value>957</value><rows>1</rows><columns>1</columns></outputData><lineNumbers type="array"><element>13</element></lineNumbers></element><element><type>variable</type><outputData><name>i</name><value>958</value><rows>1</rows><columns>1</columns></outputData><lineNumbers type="array"><element>13</element></lineNumbers></element><element><type>variable</type><outputData><name>i</name><value>959</value><rows>1</rows><columns>1</columns></outputData><lineNumbers type="array"><element>13</element></lineNumbers></element><element><type>variable</type><outputData><name>i</name><value>960</value><rows>1</rows><columns>1</columns></outputData><lineNumbers type="array"><element>13</element></lineNumbers></element><element><type>variable</type><outputData><name>i</name><value>961</value><rows>1</rows><columns>1</columns></outputData><lineNumbers type="array"><element>13</element></lineNumbers></element><element><type>variable</type><outputData><name>i</name><value>962</value><rows>1</rows><columns>1</columns></outputData><lineNumbers type="array"><element>13</element></lineNumbers></element><element><type>variable</type><outputData><name>i</name><value>963</value><rows>1</rows><columns>1</columns></outputData><lineNumbers type="array"><element>13</element></lineNumbers></element><element><type>variable</type><outputData><name>i</name><value>964</value><rows>1</rows><columns>1</columns></outputData><lineNumbers type="array"><element>13</element></lineNumbers></element><element><type>variable</type><outputData><name>i</name><value>965</value><rows>1</rows><columns>1</columns></outputData><lineNumbers type="array"><element>13</element></lineNumbers></element><element><type>variable</type><outputData><name>i</name><value>966</value><rows>1</rows><columns>1</columns></outputData><lineNumbers type="array"><element>13</element></lineNumbers></element><element><type>variable</type><outputData><name>i</name><value>967</value><rows>1</rows><columns>1</columns></outputData><lineNumbers type="array"><element>13</element></lineNumbers></element><element><type>variable</type><outputData><name>i</name><value>968</value><rows>1</rows><columns>1</columns></outputData><lineNumbers type="array"><element>13</element></lineNumbers></element><element><type>variable</type><outputData><name>i</name><value>969</value><rows>1</rows><columns>1</columns></outputData><lineNumbers type="array"><element>13</element></lineNumbers></element><element><type>variable</type><outputData><name>i</name><value>970</value><rows>1</rows><columns>1</columns></outputData><lineNumbers type="array"><element>13</element></lineNumbers></element><element><type>variable</type><outputData><name>i</name><value>971</value><rows>1</rows><columns>1</columns></outputData><lineNumbers type="array"><element>13</element></lineNumbers></element><element><type>variable</type><outputData><name>i</name><value>972</value><rows>1</rows><columns>1</columns></outputData><lineNumbers type="array"><element>13</element></lineNumbers></element><element><type>variable</type><outputData><name>i</name><value>973</value><rows>1</rows><columns>1</columns></outputData><lineNumbers type="array"><element>13</element></lineNumbers></element><element><type>variable</type><outputData><name>i</name><value>974</value><rows>1</rows><columns>1</columns></outputData><lineNumbers type="array"><element>13</element></lineNumbers></element><element><type>variable</type><outputData><name>i</name><value>975</value><rows>1</rows><columns>1</columns></outputData><lineNumbers type="array"><element>13</element></lineNumbers></element><element><type>variable</type><outputData><name>i</name><value>976</value><rows>1</rows><columns>1</columns></outputData><lineNumbers type="array"><element>13</element></lineNumbers></element><element><type>variable</type><outputData><name>i</name><value>977</value><rows>1</rows><columns>1</columns></outputData><lineNumbers type="array"><element>13</element></lineNumbers></element><element><type>variable</type><outputData><name>i</name><value>978</value><rows>1</rows><columns>1</columns></outputData><lineNumbers type="array"><element>13</element></lineNumbers></element><element><type>variable</type><outputData><name>i</name><value>979</value><rows>1</rows><columns>1</columns></outputData><lineNumbers type="array"><element>13</element></lineNumbers></element><element><type>variable</type><outputData><name>i</name><value>980</value><rows>1</rows><columns>1</columns></outputData><lineNumbers type="array"><element>13</element></lineNumbers></element><element><type>variable</type><outputData><name>i</name><value>981</value><rows>1</rows><columns>1</columns></outputData><lineNumbers type="array"><element>13</element></lineNumbers></element><element><type>variable</type><outputData><name>i</name><value>982</value><rows>1</rows><columns>1</columns></outputData><lineNumbers type="array"><element>13</element></lineNumbers></element><element><type>variable</type><outputData><name>i</name><value>983</value><rows>1</rows><columns>1</columns></outputData><lineNumbers type="array"><element>13</element></lineNumbers></element><element><type>variable</type><outputData><name>i</name><value>984</value><rows>1</rows><columns>1</columns></outputData><lineNumbers type="array"><element>13</element></lineNumbers></element><element><type>variable</type><outputData><name>i</name><value>985</value><rows>1</rows><columns>1</columns></outputData><lineNumbers type="array"><element>13</element></lineNumbers></element><element><type>variable</type><outputData><name>i</name><value>986</value><rows>1</rows><columns>1</columns></outputData><lineNumbers type="array"><element>13</element></lineNumbers></element><element><type>variable</type><outputData><name>i</name><value>987</value><rows>1</rows><columns>1</columns></outputData><lineNumbers type="array"><element>13</element></lineNumbers></element><element><type>variable</type><outputData><name>i</name><value>988</value><rows>1</rows><columns>1</columns></outputData><lineNumbers type="array"><element>13</element></lineNumbers></element><element><type>variable</type><outputData><name>i</name><value>989</value><rows>1</rows><columns>1</columns></outputData><lineNumbers type="array"><element>13</element></lineNumbers></element><element><type>variable</type><outputData><name>i</name><value>990</value><rows>1</rows><columns>1</columns></outputData><lineNumbers type="array"><element>13</element></lineNumbers></element><element><type>variable</type><outputData><name>i</name><value>991</value><rows>1</rows><columns>1</columns></outputData><lineNumbers type="array"><element>13</element></lineNumbers></element><element><type>variable</type><outputData><name>i</name><value>992</value><rows>1</rows><columns>1</columns></outputData><lineNumbers type="array"><element>13</element></lineNumbers></element><element><type>variable</type><outputData><name>i</name><value>993</value><rows>1</rows><columns>1</columns></outputData><lineNumbers type="array"><element>13</element></lineNumbers></element><element><type>variable</type><outputData><name>i</name><value>994</value><rows>1</rows><columns>1</columns></outputData><lineNumbers type="array"><element>13</element></lineNumbers></element><element><type>variable</type><outputData><name>i</name><value>995</value><rows>1</rows><columns>1</columns></outputData><lineNumbers type="array"><element>13</element></lineNumbers></element><element><type>variable</type><outputData><name>i</name><value>996</value><rows>1</rows><columns>1</columns></outputData><lineNumbers type="array"><element>13</element></lineNumbers></element><element><type>variable</type><outputData><name>i</name><value>997</value><rows>1</rows><columns>1</columns></outputData><lineNumbers type="array"><element>13</element></lineNumbers></element><element><type>variable</type><outputData><name>i</name><value>998</value><rows>1</rows><columns>1</columns></outputData><lineNumbers type="array"><element>13</element></lineNumbers></element><element><type>variable</type><outputData><name>i</name><value>999</value><rows>1</rows><columns>1</columns></outputData><lineNumbers type="array"><element>13</element></lineNumbers></element><element><type>variable</type><outputData><name>i</name><value>1000</value><rows>1</rows><columns>1</columns></outputData><lineNumbers type="array"><element>13</element></lineNumbers></element><element><type>variable</type><outputData><name>i</name><value>1001</value><rows>1</rows><columns>1</columns></outputData><lineNumbers type="array"><element>13</element></lineNumbers></element><element><type>variable</type><outputData><name>i</name><value>1002</value><rows>1</rows><columns>1</columns></outputData><lineNumbers type="array"><element>13</element></lineNumbers></element><element><type>variable</type><outputData><name>i</name><value>1003</value><rows>1</rows><columns>1</columns></outputData><lineNumbers type="array"><element>13</element></lineNumbers></element><element><type>variable</type><outputData><name>i</name><value>1004</value><rows>1</rows><columns>1</columns></outputData><lineNumbers type="array"><element>13</element></lineNumbers></element><element><type>variable</type><outputData><name>i</name><value>1005</value><rows>1</rows><columns>1</columns></outputData><lineNumbers type="array"><element>13</element></lineNumbers></element><element><type>variable</type><outputData><name>i</name><value>1006</value><rows>1</rows><columns>1</columns></outputData><lineNumbers type="array"><element>13</element></lineNumbers></element><element><type>variable</type><outputData><name>i</name><value>1007</value><rows>1</rows><columns>1</columns></outputData><lineNumbers type="array"><element>13</element></lineNumbers></element><element><type>variable</type><outputData><name>i</name><value>1008</value><rows>1</rows><columns>1</columns></outputData><lineNumbers type="array"><element>13</element></lineNumbers></element><element><type>variable</type><outputData><name>i</name><value>1009</value><rows>1</rows><columns>1</columns></outputData><lineNumbers type="array"><element>13</element></lineNumbers></element><element><type>variable</type><outputData><name>i</name><value>1010</value><rows>1</rows><columns>1</columns></outputData><lineNumbers type="array"><element>13</element></lineNumbers></element><element><type>variable</type><outputData><name>i</name><value>1011</value><rows>1</rows><columns>1</columns></outputData><lineNumbers type="array"><element>13</element></lineNumbers></element><element><type>variable</type><outputData><name>i</name><value>1012</value><rows>1</rows><columns>1</columns></outputData><lineNumbers type="array"><element>13</element></lineNumbers></element><element><type>variable</type><outputData><name>i</name><value>1013</value><rows>1</rows><columns>1</columns></outputData><lineNumbers type="array"><element>13</element></lineNumbers></element><element><type>variable</type><outputData><name>i</name><value>1014</value><rows>1</rows><columns>1</columns></outputData><lineNumbers type="array"><element>13</element></lineNumbers></element><element><type>variable</type><outputData><name>i</name><value>1015</value><rows>1</rows><columns>1</columns></outputData><lineNumbers type="array"><element>13</element></lineNumbers></element><element><type>variable</type><outputData><name>i</name><value>1016</value><rows>1</rows><columns>1</columns></outputData><lineNumbers type="array"><element>13</element></lineNumbers></element><element><type>variable</type><outputData><name>i</name><value>1017</value><rows>1</rows><columns>1</columns></outputData><lineNumbers type="array"><element>13</element></lineNumbers></element><element><type>variable</type><outputData><name>i</name><value>1018</value><rows>1</rows><columns>1</columns></outputData><lineNumbers type="array"><element>13</element></lineNumbers></element><element><type>variable</type><outputData><name>i</name><value>1019</value><rows>1</rows><columns>1</columns></outputData><lineNumbers type="array"><element>13</element></lineNumbers></element><element><type>variable</type><outputData><name>i</name><value>1020</value><rows>1</rows><columns>1</columns></outputData><lineNumbers type="array"><element>13</element></lineNumbers></element><element><type>variable</type><outputData><name>i</name><value>1021</value><rows>1</rows><columns>1</columns></outputData><lineNumbers type="array"><element>13</element></lineNumbers></element><element><type>variable</type><outputData><name>i</name><value>1022</value><rows>1</rows><columns>1</columns></outputData><lineNumbers type="array"><element>13</element></lineNumbers></element><element><type>variable</type><outputData><name>i</name><value>1023</value><rows>1</rows><columns>1</columns></outputData><lineNumbers type="array"><element>13</element></lineNumbers></element><element><type>variable</type><outputData><name>i</name><value>1024</value><rows>1</rows><columns>1</columns></outputData><lineNumbers type="array"><element>13</element></lineNumbers></element><element><type>variable</type><outputData><name>i</name><value>1025</value><rows>1</rows><columns>1</columns></outputData><lineNumbers type="array"><element>13</element></lineNumbers></element><element><type>variable</type><outputData><name>i</name><value>1026</value><rows>1</rows><columns>1</columns></outputData><lineNumbers type="array"><element>13</element></lineNumbers></element><element><type>variable</type><outputData><name>i</name><value>1027</value><rows>1</rows><columns>1</columns></outputData><lineNumbers type="array"><element>13</element></lineNumbers></element><element><type>variable</type><outputData><name>i</name><value>1028</value><rows>1</rows><columns>1</columns></outputData><lineNumbers type="array"><element>13</element></lineNumbers></element><element><type>variable</type><outputData><name>i</name><value>1029</value><rows>1</rows><columns>1</columns></outputData><lineNumbers type="array"><element>13</element></lineNumbers></element><element><type>variable</type><outputData><name>i</name><value>1030</value><rows>1</rows><columns>1</columns></outputData><lineNumbers type="array"><element>13</element></lineNumbers></element><element><type>variable</type><outputData><name>i</name><value>1031</value><rows>1</rows><columns>1</columns></outputData><lineNumbers type="array"><element>13</element></lineNumbers></element><element><type>variable</type><outputData><name>i</name><value>1032</value><rows>1</rows><columns>1</columns></outputData><lineNumbers type="array"><element>13</element></lineNumbers></element><element><type>variable</type><outputData><name>i</name><value>1033</value><rows>1</rows><columns>1</columns></outputData><lineNumbers type="array"><element>13</element></lineNumbers></element><element><type>variable</type><outputData><name>i</name><value>1034</value><rows>1</rows><columns>1</columns></outputData><lineNumbers type="array"><element>13</element></lineNumbers></element><element><type>variable</type><outputData><name>i</name><value>1035</value><rows>1</rows><columns>1</columns></outputData><lineNumbers type="array"><element>13</element></lineNumbers></element><element><type>variable</type><outputData><name>i</name><value>1036</value><rows>1</rows><columns>1</columns></outputData><lineNumbers type="array"><element>13</element></lineNumbers></element><element><type>variable</type><outputData><name>i</name><value>1037</value><rows>1</rows><columns>1</columns></outputData><lineNumbers type="array"><element>13</element></lineNumbers></element><element><type>variable</type><outputData><name>i</name><value>1038</value><rows>1</rows><columns>1</columns></outputData><lineNumbers type="array"><element>13</element></lineNumbers></element><element><type>variable</type><outputData><name>i</name><value>1039</value><rows>1</rows><columns>1</columns></outputData><lineNumbers type="array"><element>13</element></lineNumbers></element><element><type>variable</type><outputData><name>i</name><value>1040</value><rows>1</rows><columns>1</columns></outputData><lineNumbers type="array"><element>13</element></lineNumbers></element><element><type>variable</type><outputData><name>i</name><value>1041</value><rows>1</rows><columns>1</columns></outputData><lineNumbers type="array"><element>13</element></lineNumbers></element><element><type>variable</type><outputData><name>i</name><value>1042</value><rows>1</rows><columns>1</columns></outputData><lineNumbers type="array"><element>13</element></lineNumbers></element><element><type>variable</type><outputData><name>i</name><value>1043</value><rows>1</rows><columns>1</columns></outputData><lineNumbers type="array"><element>13</element></lineNumbers></element><element><type>variable</type><outputData><name>i</name><value>1044</value><rows>1</rows><columns>1</columns></outputData><lineNumbers type="array"><element>13</element></lineNumbers></element><element><type>variable</type><outputData><name>i</name><value>1045</value><rows>1</rows><columns>1</columns></outputData><lineNumbers type="array"><element>13</element></lineNumbers></element><element><type>variable</type><outputData><name>i</name><value>1046</value><rows>1</rows><columns>1</columns></outputData><lineNumbers type="array"><element>13</element></lineNumbers></element><element><type>variable</type><outputData><name>i</name><value>1047</value><rows>1</rows><columns>1</columns></outputData><lineNumbers type="array"><element>13</element></lineNumbers></element><element><type>variable</type><outputData><name>i</name><value>1048</value><rows>1</rows><columns>1</columns></outputData><lineNumbers type="array"><element>13</element></lineNumbers></element><element><type>variable</type><outputData><name>i</name><value>1049</value><rows>1</rows><columns>1</columns></outputData><lineNumbers type="array"><element>13</element></lineNumbers></element><element><type>variable</type><outputData><name>i</name><value>1050</value><rows>1</rows><columns>1</columns></outputData><lineNumbers type="array"><element>13</element></lineNumbers></element><element><type>variable</type><outputData><name>i</name><value>1051</value><rows>1</rows><columns>1</columns></outputData><lineNumbers type="array"><element>13</element></lineNumbers></element><element><type>variable</type><outputData><name>i</name><value>1052</value><rows>1</rows><columns>1</columns></outputData><lineNumbers type="array"><element>13</element></lineNumbers></element><element><type>variable</type><outputData><name>i</name><value>1053</value><rows>1</rows><columns>1</columns></outputData><lineNumbers type="array"><element>13</element></lineNumbers></element><element><type>variable</type><outputData><name>i</name><value>1054</value><rows>1</rows><columns>1</columns></outputData><lineNumbers type="array"><element>13</element></lineNumbers></element><element><type>variable</type><outputData><name>i</name><value>1055</value><rows>1</rows><columns>1</columns></outputData><lineNumbers type="array"><element>13</element></lineNumbers></element><element><type>variable</type><outputData><name>i</name><value>1056</value><rows>1</rows><columns>1</columns></outputData><lineNumbers type="array"><element>13</element></lineNumbers></element><element><type>variable</type><outputData><name>i</name><value>1057</value><rows>1</rows><columns>1</columns></outputData><lineNumbers type="array"><element>13</element></lineNumbers></element><element><type>variable</type><outputData><name>i</name><value>1058</value><rows>1</rows><columns>1</columns></outputData><lineNumbers type="array"><element>13</element></lineNumbers></element><element><type>variable</type><outputData><name>i</name><value>1059</value><rows>1</rows><columns>1</columns></outputData><lineNumbers type="array"><element>13</element></lineNumbers></element><element><type>variable</type><outputData><name>i</name><value>1060</value><rows>1</rows><columns>1</columns></outputData><lineNumbers type="array"><element>13</element></lineNumbers></element><element><type>variable</type><outputData><name>i</name><value>1061</value><rows>1</rows><columns>1</columns></outputData><lineNumbers type="array"><element>13</element></lineNumbers></element><element><type>variable</type><outputData><name>i</name><value>1062</value><rows>1</rows><columns>1</columns></outputData><lineNumbers type="array"><element>13</element></lineNumbers></element><element><type>variable</type><outputData><name>i</name><value>1063</value><rows>1</rows><columns>1</columns></outputData><lineNumbers type="array"><element>13</element></lineNumbers></element><element><type>variable</type><outputData><name>i</name><value>1064</value><rows>1</rows><columns>1</columns></outputData><lineNumbers type="array"><element>13</element></lineNumbers></element><element><type>variable</type><outputData><name>i</name><value>1065</value><rows>1</rows><columns>1</columns></outputData><lineNumbers type="array"><element>13</element></lineNumbers></element><element><type>variable</type><outputData><name>i</name><value>1066</value><rows>1</rows><columns>1</columns></outputData><lineNumbers type="array"><element>13</element></lineNumbers></element><element><type>variable</type><outputData><name>i</name><value>1067</value><rows>1</rows><columns>1</columns></outputData><lineNumbers type="array"><element>13</element></lineNumbers></element><element><type>variable</type><outputData><name>i</name><value>1068</value><rows>1</rows><columns>1</columns></outputData><lineNumbers type="array"><element>13</element></lineNumbers></element><element><type>variable</type><outputData><name>i</name><value>1069</value><rows>1</rows><columns>1</columns></outputData><lineNumbers type="array"><element>13</element></lineNumbers></element><element><type>variable</type><outputData><name>i</name><value>1070</value><rows>1</rows><columns>1</columns></outputData><lineNumbers type="array"><element>13</element></lineNumbers></element><element><type>variable</type><outputData><name>i</name><value>1071</value><rows>1</rows><columns>1</columns></outputData><lineNumbers type="array"><element>13</element></lineNumbers></element><element><type>variable</type><outputData><name>i</name><value>1072</value><rows>1</rows><columns>1</columns></outputData><lineNumbers type="array"><element>13</element></lineNumbers></element><element><type>variable</type><outputData><name>i</name><value>1073</value><rows>1</rows><columns>1</columns></outputData><lineNumbers type="array"><element>13</element></lineNumbers></element><element><type>variable</type><outputData><name>i</name><value>1074</value><rows>1</rows><columns>1</columns></outputData><lineNumbers type="array"><element>13</element></lineNumbers></element><element><type>variable</type><outputData><name>i</name><value>1075</value><rows>1</rows><columns>1</columns></outputData><lineNumbers type="array"><element>13</element></lineNumbers></element><element><type>variable</type><outputData><name>i</name><value>1076</value><rows>1</rows><columns>1</columns></outputData><lineNumbers type="array"><element>13</element></lineNumbers></element><element><type>variable</type><outputData><name>i</name><value>1077</value><rows>1</rows><columns>1</columns></outputData><lineNumbers type="array"><element>13</element></lineNumbers></element><element><type>variable</type><outputData><name>i</name><value>1078</value><rows>1</rows><columns>1</columns></outputData><lineNumbers type="array"><element>13</element></lineNumbers></element><element><type>variable</type><outputData><name>i</name><value>1079</value><rows>1</rows><columns>1</columns></outputData><lineNumbers type="array"><element>13</element></lineNumbers></element><element><type>variable</type><outputData><name>i</name><value>1080</value><rows>1</rows><columns>1</columns></outputData><lineNumbers type="array"><element>13</element></lineNumbers></element><element><type>variable</type><outputData><name>i</name><value>1081</value><rows>1</rows><columns>1</columns></outputData><lineNumbers type="array"><element>13</element></lineNumbers></element><element><type>variable</type><outputData><name>i</name><value>1082</value><rows>1</rows><columns>1</columns></outputData><lineNumbers type="array"><element>13</element></lineNumbers></element><element><type>variable</type><outputData><name>i</name><value>1083</value><rows>1</rows><columns>1</columns></outputData><lineNumbers type="array"><element>13</element></lineNumbers></element><element><type>variable</type><outputData><name>i</name><value>1084</value><rows>1</rows><columns>1</columns></outputData><lineNumbers type="array"><element>13</element></lineNumbers></element><element><type>variable</type><outputData><name>i</name><value>1085</value><rows>1</rows><columns>1</columns></outputData><lineNumbers type="array"><element>13</element></lineNumbers></element><element><type>variable</type><outputData><name>i</name><value>1086</value><rows>1</rows><columns>1</columns></outputData><lineNumbers type="array"><element>13</element></lineNumbers></element><element><type>variable</type><outputData><name>i</name><value>1087</value><rows>1</rows><columns>1</columns></outputData><lineNumbers type="array"><element>13</element></lineNumbers></element><element><type>variable</type><outputData><name>i</name><value>1088</value><rows>1</rows><columns>1</columns></outputData><lineNumbers type="array"><element>13</element></lineNumbers></element><element><type>variable</type><outputData><name>i</name><value>1089</value><rows>1</rows><columns>1</columns></outputData><lineNumbers type="array"><element>13</element></lineNumbers></element><element><type>variable</type><outputData><name>i</name><value>1090</value><rows>1</rows><columns>1</columns></outputData><lineNumbers type="array"><element>13</element></lineNumbers></element><element><type>variable</type><outputData><name>i</name><value>1091</value><rows>1</rows><columns>1</columns></outputData><lineNumbers type="array"><element>13</element></lineNumbers></element><element><type>variable</type><outputData><name>i</name><value>1092</value><rows>1</rows><columns>1</columns></outputData><lineNumbers type="array"><element>13</element></lineNumbers></element><element><type>variable</type><outputData><name>i</name><value>1093</value><rows>1</rows><columns>1</columns></outputData><lineNumbers type="array"><element>13</element></lineNumbers></element><element><type>variable</type><outputData><name>i</name><value>1094</value><rows>1</rows><columns>1</columns></outputData><lineNumbers type="array"><element>13</element></lineNumbers></element><element><type>variable</type><outputData><name>i</name><value>1095</value><rows>1</rows><columns>1</columns></outputData><lineNumbers type="array"><element>13</element></lineNumbers></element><element><type>variable</type><outputData><name>i</name><value>1096</value><rows>1</rows><columns>1</columns></outputData><lineNumbers type="array"><element>13</element></lineNumbers></element><element><type>variable</type><outputData><name>i</name><value>1097</value><rows>1</rows><columns>1</columns></outputData><lineNumbers type="array"><element>13</element></lineNumbers></element><element><type>variable</type><outputData><name>i</name><value>1098</value><rows>1</rows><columns>1</columns></outputData><lineNumbers type="array"><element>13</element></lineNumbers></element><element><type>variable</type><outputData><name>i</name><value>1099</value><rows>1</rows><columns>1</columns></outputData><lineNumbers type="array"><element>13</element></lineNumbers></element><element><type>variable</type><outputData><name>i</name><value>1100</value><rows>1</rows><columns>1</columns></outputData><lineNumbers type="array"><element>13</element></lineNumbers></element><element><type>variable</type><outputData><name>i</name><value>1101</value><rows>1</rows><columns>1</columns></outputData><lineNumbers type="array"><element>13</element></lineNumbers></element><element><type>variable</type><outputData><name>i</name><value>1102</value><rows>1</rows><columns>1</columns></outputData><lineNumbers type="array"><element>13</element></lineNumbers></element><element><type>variable</type><outputData><name>i</name><value>1103</value><rows>1</rows><columns>1</columns></outputData><lineNumbers type="array"><element>13</element></lineNumbers></element><element><type>variable</type><outputData><name>i</name><value>1104</value><rows>1</rows><columns>1</columns></outputData><lineNumbers type="array"><element>13</element></lineNumbers></element><element><type>variable</type><outputData><name>i</name><value>1105</value><rows>1</rows><columns>1</columns></outputData><lineNumbers type="array"><element>13</element></lineNumbers></element><element><type>variable</type><outputData><name>i</name><value>1106</value><rows>1</rows><columns>1</columns></outputData><lineNumbers type="array"><element>13</element></lineNumbers></element><element><type>variable</type><outputData><name>i</name><value>1107</value><rows>1</rows><columns>1</columns></outputData><lineNumbers type="array"><element>13</element></lineNumbers></element><element><type>variable</type><outputData><name>i</name><value>1108</value><rows>1</rows><columns>1</columns></outputData><lineNumbers type="array"><element>13</element></lineNumbers></element><element><type>variable</type><outputData><name>i</name><value>1109</value><rows>1</rows><columns>1</columns></outputData><lineNumbers type="array"><element>13</element></lineNumbers></element><element><type>variable</type><outputData><name>i</name><value>1110</value><rows>1</rows><columns>1</columns></outputData><lineNumbers type="array"><element>13</element></lineNumbers></element><element><type>variable</type><outputData><name>i</name><value>1111</value><rows>1</rows><columns>1</columns></outputData><lineNumbers type="array"><element>13</element></lineNumbers></element><element><type>variable</type><outputData><name>i</name><value>1112</value><rows>1</rows><columns>1</columns></outputData><lineNumbers type="array"><element>13</element></lineNumbers></element><element><type>variable</type><outputData><name>i</name><value>1113</value><rows>1</rows><columns>1</columns></outputData><lineNumbers type="array"><element>13</element></lineNumbers></element><element><type>variable</type><outputData><name>i</name><value>1114</value><rows>1</rows><columns>1</columns></outputData><lineNumbers type="array"><element>13</element></lineNumbers></element><element><type>variable</type><outputData><name>i</name><value>1115</value><rows>1</rows><columns>1</columns></outputData><lineNumbers type="array"><element>13</element></lineNumbers></element><element><type>variable</type><outputData><name>i</name><value>1116</value><rows>1</rows><columns>1</columns></outputData><lineNumbers type="array"><element>13</element></lineNumbers></element><element><type>variable</type><outputData><name>i</name><value>1117</value><rows>1</rows><columns>1</columns></outputData><lineNumbers type="array"><element>13</element></lineNumbers></element><element><type>variable</type><outputData><name>i</name><value>1118</value><rows>1</rows><columns>1</columns></outputData><lineNumbers type="array"><element>13</element></lineNumbers></element><element><type>variable</type><outputData><name>i</name><value>1119</value><rows>1</rows><columns>1</columns></outputData><lineNumbers type="array"><element>13</element></lineNumbers></element><element><type>variable</type><outputData><name>i</name><value>1120</value><rows>1</rows><columns>1</columns></outputData><lineNumbers type="array"><element>13</element></lineNumbers></element><element><type>variable</type><outputData><name>i</name><value>1121</value><rows>1</rows><columns>1</columns></outputData><lineNumbers type="array"><element>13</element></lineNumbers></element><element><type>variable</type><outputData><name>i</name><value>1122</value><rows>1</rows><columns>1</columns></outputData><lineNumbers type="array"><element>13</element></lineNumbers></element><element><type>variable</type><outputData><name>i</name><value>1123</value><rows>1</rows><columns>1</columns></outputData><lineNumbers type="array"><element>13</element></lineNumbers></element><element><type>variable</type><outputData><name>i</name><value>1124</value><rows>1</rows><columns>1</columns></outputData><lineNumbers type="array"><element>13</element></lineNumbers></element><element><type>variable</type><outputData><name>i</name><value>1125</value><rows>1</rows><columns>1</columns></outputData><lineNumbers type="array"><element>13</element></lineNumbers></element><element><type>variable</type><outputData><name>i</name><value>1126</value><rows>1</rows><columns>1</columns></outputData><lineNumbers type="array"><element>13</element></lineNumbers></element><element><type>variable</type><outputData><name>i</name><value>1127</value><rows>1</rows><columns>1</columns></outputData><lineNumbers type="array"><element>13</element></lineNumbers></element><element><type>variable</type><outputData><name>i</name><value>1128</value><rows>1</rows><columns>1</columns></outputData><lineNumbers type="array"><element>13</element></lineNumbers></element><element><type>variable</type><outputData><name>i</name><value>1129</value><rows>1</rows><columns>1</columns></outputData><lineNumbers type="array"><element>13</element></lineNumbers></element><element><type>variable</type><outputData><name>i</name><value>1130</value><rows>1</rows><columns>1</columns></outputData><lineNumbers type="array"><element>13</element></lineNumbers></element><element><type>variable</type><outputData><name>i</name><value>1131</value><rows>1</rows><columns>1</columns></outputData><lineNumbers type="array"><element>13</element></lineNumbers></element><element><type>variable</type><outputData><name>i</name><value>1132</value><rows>1</rows><columns>1</columns></outputData><lineNumbers type="array"><element>13</element></lineNumbers></element><element><type>variable</type><outputData><name>i</name><value>1133</value><rows>1</rows><columns>1</columns></outputData><lineNumbers type="array"><element>13</element></lineNumbers></element><element><type>variable</type><outputData><name>i</name><value>1134</value><rows>1</rows><columns>1</columns></outputData><lineNumbers type="array"><element>13</element></lineNumbers></element><element><type>variable</type><outputData><name>i</name><value>1135</value><rows>1</rows><columns>1</columns></outputData><lineNumbers type="array"><element>13</element></lineNumbers></element><element><type>variable</type><outputData><name>i</name><value>1136</value><rows>1</rows><columns>1</columns></outputData><lineNumbers type="array"><element>13</element></lineNumbers></element><element><type>variable</type><outputData><name>i</name><value>1137</value><rows>1</rows><columns>1</columns></outputData><lineNumbers type="array"><element>13</element></lineNumbers></element><element><type>variable</type><outputData><name>i</name><value>1138</value><rows>1</rows><columns>1</columns></outputData><lineNumbers type="array"><element>13</element></lineNumbers></element><element><type>variable</type><outputData><name>i</name><value>1139</value><rows>1</rows><columns>1</columns></outputData><lineNumbers type="array"><element>13</element></lineNumbers></element><element><type>variable</type><outputData><name>i</name><value>1140</value><rows>1</rows><columns>1</columns></outputData><lineNumbers type="array"><element>13</element></lineNumbers></element><element><type>variable</type><outputData><name>i</name><value>1141</value><rows>1</rows><columns>1</columns></outputData><lineNumbers type="array"><element>13</element></lineNumbers></element><element><type>variable</type><outputData><name>i</name><value>1142</value><rows>1</rows><columns>1</columns></outputData><lineNumbers type="array"><element>13</element></lineNumbers></element><element><type>variable</type><outputData><name>i</name><value>1143</value><rows>1</rows><columns>1</columns></outputData><lineNumbers type="array"><element>13</element></lineNumbers></element><element><type>variable</type><outputData><name>i</name><value>1144</value><rows>1</rows><columns>1</columns></outputData><lineNumbers type="array"><element>13</element></lineNumbers></element><element><type>variable</type><outputData><name>i</name><value>1145</value><rows>1</rows><columns>1</columns></outputData><lineNumbers type="array"><element>13</element></lineNumbers></element><element><type>variable</type><outputData><name>i</name><value>1146</value><rows>1</rows><columns>1</columns></outputData><lineNumbers type="array"><element>13</element></lineNumbers></element><element><type>variable</type><outputData><name>i</name><value>1147</value><rows>1</rows><columns>1</columns></outputData><lineNumbers type="array"><element>13</element></lineNumbers></element><element><type>variable</type><outputData><name>i</name><value>1148</value><rows>1</rows><columns>1</columns></outputData><lineNumbers type="array"><element>13</element></lineNumbers></element><element><type>variable</type><outputData><name>i</name><value>1149</value><rows>1</rows><columns>1</columns></outputData><lineNumbers type="array"><element>13</element></lineNumbers></element><element><type>variable</type><outputData><name>i</name><value>1150</value><rows>1</rows><columns>1</columns></outputData><lineNumbers type="array"><element>13</element></lineNumbers></element><element><type>variable</type><outputData><name>i</name><value>1151</value><rows>1</rows><columns>1</columns></outputData><lineNumbers type="array"><element>13</element></lineNumbers></element><element><type>variable</type><outputData><name>i</name><value>1152</value><rows>1</rows><columns>1</columns></outputData><lineNumbers type="array"><element>13</element></lineNumbers></element><element><type>variable</type><outputData><name>i</name><value>1153</value><rows>1</rows><columns>1</columns></outputData><lineNumbers type="array"><element>13</element></lineNumbers></element><element><type>variable</type><outputData><name>i</name><value>1154</value><rows>1</rows><columns>1</columns></outputData><lineNumbers type="array"><element>13</element></lineNumbers></element><element><type>variable</type><outputData><name>i</name><value>1155</value><rows>1</rows><columns>1</columns></outputData><lineNumbers type="array"><element>13</element></lineNumbers></element><element><type>variable</type><outputData><name>i</name><value>1156</value><rows>1</rows><columns>1</columns></outputData><lineNumbers type="array"><element>13</element></lineNumbers></element><element><type>variable</type><outputData><name>i</name><value>1157</value><rows>1</rows><columns>1</columns></outputData><lineNumbers type="array"><element>13</element></lineNumbers></element><element><type>variable</type><outputData><name>i</name><value>1158</value><rows>1</rows><columns>1</columns></outputData><lineNumbers type="array"><element>13</element></lineNumbers></element><element><type>variable</type><outputData><name>i</name><value>1159</value><rows>1</rows><columns>1</columns></outputData><lineNumbers type="array"><element>13</element></lineNumbers></element><element><type>variable</type><outputData><name>i</name><value>1160</value><rows>1</rows><columns>1</columns></outputData><lineNumbers type="array"><element>13</element></lineNumbers></element><element><type>variable</type><outputData><name>i</name><value>1161</value><rows>1</rows><columns>1</columns></outputData><lineNumbers type="array"><element>13</element></lineNumbers></element><element><type>variable</type><outputData><name>i</name><value>1162</value><rows>1</rows><columns>1</columns></outputData><lineNumbers type="array"><element>13</element></lineNumbers></element><element><type>variable</type><outputData><name>i</name><value>1163</value><rows>1</rows><columns>1</columns></outputData><lineNumbers type="array"><element>13</element></lineNumbers></element><element><type>variable</type><outputData><name>i</name><value>1164</value><rows>1</rows><columns>1</columns></outputData><lineNumbers type="array"><element>13</element></lineNumbers></element><element><type>variable</type><outputData><name>i</name><value>1165</value><rows>1</rows><columns>1</columns></outputData><lineNumbers type="array"><element>13</element></lineNumbers></element><element><type>variable</type><outputData><name>i</name><value>1166</value><rows>1</rows><columns>1</columns></outputData><lineNumbers type="array"><element>13</element></lineNumbers></element><element><type>variable</type><outputData><name>i</name><value>1167</value><rows>1</rows><columns>1</columns></outputData><lineNumbers type="array"><element>13</element></lineNumbers></element><element><type>variable</type><outputData><name>i</name><value>1168</value><rows>1</rows><columns>1</columns></outputData><lineNumbers type="array"><element>13</element></lineNumbers></element><element><type>variable</type><outputData><name>i</name><value>1169</value><rows>1</rows><columns>1</columns></outputData><lineNumbers type="array"><element>13</element></lineNumbers></element><element><type>variable</type><outputData><name>i</name><value>1170</value><rows>1</rows><columns>1</columns></outputData><lineNumbers type="array"><element>13</element></lineNumbers></element><element><type>variable</type><outputData><name>i</name><value>1171</value><rows>1</rows><columns>1</columns></outputData><lineNumbers type="array"><element>13</element></lineNumbers></element><element><type>variable</type><outputData><name>i</name><value>1172</value><rows>1</rows><columns>1</columns></outputData><lineNumbers type="array"><element>13</element></lineNumbers></element><element><type>variable</type><outputData><name>i</name><value>1173</value><rows>1</rows><columns>1</columns></outputData><lineNumbers type="array"><element>13</element></lineNumbers></element><element><type>variable</type><outputData><name>i</name><value>1174</value><rows>1</rows><columns>1</columns></outputData><lineNumbers type="array"><element>13</element></lineNumbers></element><element><type>variable</type><outputData><name>i</name><value>1175</value><rows>1</rows><columns>1</columns></outputData><lineNumbers type="array"><element>13</element></lineNumbers></element><element><type>variable</type><outputData><name>i</name><value>1176</value><rows>1</rows><columns>1</columns></outputData><lineNumbers type="array"><element>13</element></lineNumbers></element><element><type>variable</type><outputData><name>i</name><value>1177</value><rows>1</rows><columns>1</columns></outputData><lineNumbers type="array"><element>13</element></lineNumbers></element><element><type>variable</type><outputData><name>i</name><value>1178</value><rows>1</rows><columns>1</columns></outputData><lineNumbers type="array"><element>13</element></lineNumbers></element><element><type>variable</type><outputData><name>i</name><value>1179</value><rows>1</rows><columns>1</columns></outputData><lineNumbers type="array"><element>13</element></lineNumbers></element><element><type>variable</type><outputData><name>i</name><value>1180</value><rows>1</rows><columns>1</columns></outputData><lineNumbers type="array"><element>13</element></lineNumbers></element><element><type>variable</type><outputData><name>i</name><value>1181</value><rows>1</rows><columns>1</columns></outputData><lineNumbers type="array"><element>13</element></lineNumbers></element><element><type>variable</type><outputData><name>i</name><value>1182</value><rows>1</rows><columns>1</columns></outputData><lineNumbers type="array"><element>13</element></lineNumbers></element><element><type>variable</type><outputData><name>i</name><value>1183</value><rows>1</rows><columns>1</columns></outputData><lineNumbers type="array"><element>13</element></lineNumbers></element><element><type>variable</type><outputData><name>i</name><value>1184</value><rows>1</rows><columns>1</columns></outputData><lineNumbers type="array"><element>13</element></lineNumbers></element><element><type>variable</type><outputData><name>i</name><value>1185</value><rows>1</rows><columns>1</columns></outputData><lineNumbers type="array"><element>13</element></lineNumbers></element><element><type>variable</type><outputData><name>i</name><value>1186</value><rows>1</rows><columns>1</columns></outputData><lineNumbers type="array"><element>13</element></lineNumbers></element><element><type>variable</type><outputData><name>i</name><value>1187</value><rows>1</rows><columns>1</columns></outputData><lineNumbers type="array"><element>13</element></lineNumbers></element><element><type>variable</type><outputData><name>i</name><value>1188</value><rows>1</rows><columns>1</columns></outputData><lineNumbers type="array"><element>13</element></lineNumbers></element><element><type>variable</type><outputData><name>i</name><value>1189</value><rows>1</rows><columns>1</columns></outputData><lineNumbers type="array"><element>13</element></lineNumbers></element><element><type>variable</type><outputData><name>i</name><value>1190</value><rows>1</rows><columns>1</columns></outputData><lineNumbers type="array"><element>13</element></lineNumbers></element><element><type>variable</type><outputData><name>i</name><value>1191</value><rows>1</rows><columns>1</columns></outputData><lineNumbers type="array"><element>13</element></lineNumbers></element><element><type>variable</type><outputData><name>i</name><value>1192</value><rows>1</rows><columns>1</columns></outputData><lineNumbers type="array"><element>13</element></lineNumbers></element><element><type>variable</type><outputData><name>i</name><value>1193</value><rows>1</rows><columns>1</columns></outputData><lineNumbers type="array"><element>13</element></lineNumbers></element><element><type>variable</type><outputData><name>i</name><value>1194</value><rows>1</rows><columns>1</columns></outputData><lineNumbers type="array"><element>13</element></lineNumbers></element><element><type>variable</type><outputData><name>i</name><value>1195</value><rows>1</rows><columns>1</columns></outputData><lineNumbers type="array"><element>13</element></lineNumbers></element><element><type>variable</type><outputData><name>i</name><value>1196</value><rows>1</rows><columns>1</columns></outputData><lineNumbers type="array"><element>13</element></lineNumbers></element><element><type>variable</type><outputData><name>i</name><value>1197</value><rows>1</rows><columns>1</columns></outputData><lineNumbers type="array"><element>13</element></lineNumbers></element><element><type>variable</type><outputData><name>i</name><value>1198</value><rows>1</rows><columns>1</columns></outputData><lineNumbers type="array"><element>13</element></lineNumbers></element><element><type>variable</type><outputData><name>i</name><value>1199</value><rows>1</rows><columns>1</columns></outputData><lineNumbers type="array"><element>13</element></lineNumbers></element><element><type>variable</type><outputData><name>i</name><value>1200</value><rows>1</rows><columns>1</columns></outputData><lineNumbers type="array"><element>13</element></lineNumbers></element><element><type>variable</type><outputData><name>i</name><value>1201</value><rows>1</rows><columns>1</columns></outputData><lineNumbers type="array"><element>13</element></lineNumbers></element><element><type>variable</type><outputData><name>i</name><value>1202</value><rows>1</rows><columns>1</columns></outputData><lineNumbers type="array"><element>13</element></lineNumbers></element><element><type>variable</type><outputData><name>i</name><value>1203</value><rows>1</rows><columns>1</columns></outputData><lineNumbers type="array"><element>13</element></lineNumbers></element><element><type>variable</type><outputData><name>i</name><value>1204</value><rows>1</rows><columns>1</columns></outputData><lineNumbers type="array"><element>13</element></lineNumbers></element><element><type>variable</type><outputData><name>i</name><value>1205</value><rows>1</rows><columns>1</columns></outputData><lineNumbers type="array"><element>13</element></lineNumbers></element><element><type>variable</type><outputData><name>i</name><value>1206</value><rows>1</rows><columns>1</columns></outputData><lineNumbers type="array"><element>13</element></lineNumbers></element><element><type>variable</type><outputData><name>i</name><value>1207</value><rows>1</rows><columns>1</columns></outputData><lineNumbers type="array"><element>13</element></lineNumbers></element><element><type>variable</type><outputData><name>i</name><value>1208</value><rows>1</rows><columns>1</columns></outputData><lineNumbers type="array"><element>13</element></lineNumbers></element><element><type>variable</type><outputData><name>i</name><value>1209</value><rows>1</rows><columns>1</columns></outputData><lineNumbers type="array"><element>13</element></lineNumbers></element><element><type>variable</type><outputData><name>i</name><value>1210</value><rows>1</rows><columns>1</columns></outputData><lineNumbers type="array"><element>13</element></lineNumbers></element><element><type>variable</type><outputData><name>i</name><value>1211</value><rows>1</rows><columns>1</columns></outputData><lineNumbers type="array"><element>13</element></lineNumbers></element><element><type>variable</type><outputData><name>i</name><value>1212</value><rows>1</rows><columns>1</columns></outputData><lineNumbers type="array"><element>13</element></lineNumbers></element><element><type>variable</type><outputData><name>i</name><value>1213</value><rows>1</rows><columns>1</columns></outputData><lineNumbers type="array"><element>13</element></lineNumbers></element><element><type>variable</type><outputData><name>i</name><value>1214</value><rows>1</rows><columns>1</columns></outputData><lineNumbers type="array"><element>13</element></lineNumbers></element><element><type>variable</type><outputData><name>i</name><value>1215</value><rows>1</rows><columns>1</columns></outputData><lineNumbers type="array"><element>13</element></lineNumbers></element><element><type>variable</type><outputData><name>i</name><value>1216</value><rows>1</rows><columns>1</columns></outputData><lineNumbers type="array"><element>13</element></lineNumbers></element><element><type>variable</type><outputData><name>i</name><value>1217</value><rows>1</rows><columns>1</columns></outputData><lineNumbers type="array"><element>13</element></lineNumbers></element><element><type>variable</type><outputData><name>i</name><value>1218</value><rows>1</rows><columns>1</columns></outputData><lineNumbers type="array"><element>13</element></lineNumbers></element><element><type>variable</type><outputData><name>i</name><value>1219</value><rows>1</rows><columns>1</columns></outputData><lineNumbers type="array"><element>13</element></lineNumbers></element><element><type>variable</type><outputData><name>i</name><value>1220</value><rows>1</rows><columns>1</columns></outputData><lineNumbers type="array"><element>13</element></lineNumbers></element><element><type>variable</type><outputData><name>i</name><value>1221</value><rows>1</rows><columns>1</columns></outputData><lineNumbers type="array"><element>13</element></lineNumbers></element><element><type>variable</type><outputData><name>i</name><value>1222</value><rows>1</rows><columns>1</columns></outputData><lineNumbers type="array"><element>13</element></lineNumbers></element><element><type>variable</type><outputData><name>i</name><value>1223</value><rows>1</rows><columns>1</columns></outputData><lineNumbers type="array"><element>13</element></lineNumbers></element><element><type>variable</type><outputData><name>i</name><value>1224</value><rows>1</rows><columns>1</columns></outputData><lineNumbers type="array"><element>13</element></lineNumbers></element><element><type>variable</type><outputData><name>i</name><value>1225</value><rows>1</rows><columns>1</columns></outputData><lineNumbers type="array"><element>13</element></lineNumbers></element><element><type>variable</type><outputData><name>i</name><value>1226</value><rows>1</rows><columns>1</columns></outputData><lineNumbers type="array"><element>13</element></lineNumbers></element><element><type>variable</type><outputData><name>i</name><value>1227</value><rows>1</rows><columns>1</columns></outputData><lineNumbers type="array"><element>13</element></lineNumbers></element><element><type>variable</type><outputData><name>i</name><value>1228</value><rows>1</rows><columns>1</columns></outputData><lineNumbers type="array"><element>13</element></lineNumbers></element><element><type>variable</type><outputData><name>i</name><value>1229</value><rows>1</rows><columns>1</columns></outputData><lineNumbers type="array"><element>13</element></lineNumbers></element><element><type>variable</type><outputData><name>i</name><value>1230</value><rows>1</rows><columns>1</columns></outputData><lineNumbers type="array"><element>13</element></lineNumbers></element><element><type>variable</type><outputData><name>i</name><value>1231</value><rows>1</rows><columns>1</columns></outputData><lineNumbers type="array"><element>13</element></lineNumbers></element><element><type>variable</type><outputData><name>i</name><value>1232</value><rows>1</rows><columns>1</columns></outputData><lineNumbers type="array"><element>13</element></lineNumbers></element><element><type>variable</type><outputData><name>i</name><value>1233</value><rows>1</rows><columns>1</columns></outputData><lineNumbers type="array"><element>13</element></lineNumbers></element><element><type>variable</type><outputData><name>i</name><value>1234</value><rows>1</rows><columns>1</columns></outputData><lineNumbers type="array"><element>13</element></lineNumbers></element><element><type>variable</type><outputData><name>i</name><value>1235</value><rows>1</rows><columns>1</columns></outputData><lineNumbers type="array"><element>13</element></lineNumbers></element><element><type>variable</type><outputData><name>i</name><value>1236</value><rows>1</rows><columns>1</columns></outputData><lineNumbers type="array"><element>13</element></lineNumbers></element><element><type>variable</type><outputData><name>i</name><value>1237</value><rows>1</rows><columns>1</columns></outputData><lineNumbers type="array"><element>13</element></lineNumbers></element><element><type>variable</type><outputData><name>i</name><value>1238</value><rows>1</rows><columns>1</columns></outputData><lineNumbers type="array"><element>13</element></lineNumbers></element><element><type>variable</type><outputData><name>i</name><value>1239</value><rows>1</rows><columns>1</columns></outputData><lineNumbers type="array"><element>13</element></lineNumbers></element><element><type>variable</type><outputData><name>i</name><value>1240</value><rows>1</rows><columns>1</columns></outputData><lineNumbers type="array"><element>13</element></lineNumbers></element><element><type>variable</type><outputData><name>i</name><value>1241</value><rows>1</rows><columns>1</columns></outputData><lineNumbers type="array"><element>13</element></lineNumbers></element><element><type>variable</type><outputData><name>i</name><value>1242</value><rows>1</rows><columns>1</columns></outputData><lineNumbers type="array"><element>13</element></lineNumbers></element><element><type>variable</type><outputData><name>i</name><value>1243</value><rows>1</rows><columns>1</columns></outputData><lineNumbers type="array"><element>13</element></lineNumbers></element><element><type>variable</type><outputData><name>i</name><value>1244</value><rows>1</rows><columns>1</columns></outputData><lineNumbers type="array"><element>13</element></lineNumbers></element><element><type>variable</type><outputData><name>i</name><value>1245</value><rows>1</rows><columns>1</columns></outputData><lineNumbers type="array"><element>13</element></lineNumbers></element><element><type>variable</type><outputData><name>i</name><value>1246</value><rows>1</rows><columns>1</columns></outputData><lineNumbers type="array"><element>13</element></lineNumbers></element><element><type>variable</type><outputData><name>i</name><value>1247</value><rows>1</rows><columns>1</columns></outputData><lineNumbers type="array"><element>13</element></lineNumbers></element><element><type>variable</type><outputData><name>i</name><value>1248</value><rows>1</rows><columns>1</columns></outputData><lineNumbers type="array"><element>13</element></lineNumbers></element><element><type>variable</type><outputData><name>i</name><value>1249</value><rows>1</rows><columns>1</columns></outputData><lineNumbers type="array"><element>13</element></lineNumbers></element><element><type>variable</type><outputData><name>i</name><value>1250</value><rows>1</rows><columns>1</columns></outputData><lineNumbers type="array"><element>13</element></lineNumbers></element><element><type>variable</type><outputData><name>i</name><value>1251</value><rows>1</rows><columns>1</columns></outputData><lineNumbers type="array"><element>13</element></lineNumbers></element><element><type>variable</type><outputData><name>i</name><value>1252</value><rows>1</rows><columns>1</columns></outputData><lineNumbers type="array"><element>13</element></lineNumbers></element><element><type>variable</type><outputData><name>i</name><value>1253</value><rows>1</rows><columns>1</columns></outputData><lineNumbers type="array"><element>13</element></lineNumbers></element><element><type>variable</type><outputData><name>i</name><value>1254</value><rows>1</rows><columns>1</columns></outputData><lineNumbers type="array"><element>13</element></lineNumbers></element><element><type>variable</type><outputData><name>i</name><value>1255</value><rows>1</rows><columns>1</columns></outputData><lineNumbers type="array"><element>13</element></lineNumbers></element><element><type>variable</type><outputData><name>i</name><value>1256</value><rows>1</rows><columns>1</columns></outputData><lineNumbers type="array"><element>13</element></lineNumbers></element><element><type>variable</type><outputData><name>i</name><value>1257</value><rows>1</rows><columns>1</columns></outputData><lineNumbers type="array"><element>13</element></lineNumbers></element><element><type>variable</type><outputData><name>i</name><value>1258</value><rows>1</rows><columns>1</columns></outputData><lineNumbers type="array"><element>13</element></lineNumbers></element><element><type>variable</type><outputData><name>i</name><value>1259</value><rows>1</rows><columns>1</columns></outputData><lineNumbers type="array"><element>13</element></lineNumbers></element><element><type>variable</type><outputData><name>i</name><value>1260</value><rows>1</rows><columns>1</columns></outputData><lineNumbers type="array"><element>13</element></lineNumbers></element><element><type>variable</type><outputData><name>i</name><value>1261</value><rows>1</rows><columns>1</columns></outputData><lineNumbers type="array"><element>13</element></lineNumbers></element><element><type>variable</type><outputData><name>i</name><value>1262</value><rows>1</rows><columns>1</columns></outputData><lineNumbers type="array"><element>13</element></lineNumbers></element><element><type>variable</type><outputData><name>i</name><value>1263</value><rows>1</rows><columns>1</columns></outputData><lineNumbers type="array"><element>13</element></lineNumbers></element><element><type>variable</type><outputData><name>i</name><value>1264</value><rows>1</rows><columns>1</columns></outputData><lineNumbers type="array"><element>13</element></lineNumbers></element><element><type>variable</type><outputData><name>i</name><value>1265</value><rows>1</rows><columns>1</columns></outputData><lineNumbers type="array"><element>13</element></lineNumbers></element><element><type>variable</type><outputData><name>i</name><value>1266</value><rows>1</rows><columns>1</columns></outputData><lineNumbers type="array"><element>13</element></lineNumbers></element><element><type>variable</type><outputData><name>i</name><value>1267</value><rows>1</rows><columns>1</columns></outputData><lineNumbers type="array"><element>13</element></lineNumbers></element><element><type>variable</type><outputData><name>i</name><value>1268</value><rows>1</rows><columns>1</columns></outputData><lineNumbers type="array"><element>13</element></lineNumbers></element><element><type>variable</type><outputData><name>i</name><value>1269</value><rows>1</rows><columns>1</columns></outputData><lineNumbers type="array"><element>13</element></lineNumbers></element><element><type>variable</type><outputData><name>i</name><value>1270</value><rows>1</rows><columns>1</columns></outputData><lineNumbers type="array"><element>13</element></lineNumbers></element><element><type>variable</type><outputData><name>i</name><value>1271</value><rows>1</rows><columns>1</columns></outputData><lineNumbers type="array"><element>13</element></lineNumbers></element><element><type>variable</type><outputData><name>i</name><value>1272</value><rows>1</rows><columns>1</columns></outputData><lineNumbers type="array"><element>13</element></lineNumbers></element><element><type>variable</type><outputData><name>i</name><value>1273</value><rows>1</rows><columns>1</columns></outputData><lineNumbers type="array"><element>13</element></lineNumbers></element><element><type>variable</type><outputData><name>i</name><value>1274</value><rows>1</rows><columns>1</columns></outputData><lineNumbers type="array"><element>13</element></lineNumbers></element><element><type>variable</type><outputData><name>i</name><value>1275</value><rows>1</rows><columns>1</columns></outputData><lineNumbers type="array"><element>13</element></lineNumbers></element><element><type>variable</type><outputData><name>i</name><value>1276</value><rows>1</rows><columns>1</columns></outputData><lineNumbers type="array"><element>13</element></lineNumbers></element><element><type>variable</type><outputData><name>i</name><value>1277</value><rows>1</rows><columns>1</columns></outputData><lineNumbers type="array"><element>13</element></lineNumbers></element><element><type>variable</type><outputData><name>i</name><value>1278</value><rows>1</rows><columns>1</columns></outputData><lineNumbers type="array"><element>13</element></lineNumbers></element><element><type>variable</type><outputData><name>i</name><value>1279</value><rows>1</rows><columns>1</columns></outputData><lineNumbers type="array"><element>13</element></lineNumbers></element><element><type>variable</type><outputData><name>i</name><value>1280</value><rows>1</rows><columns>1</columns></outputData><lineNumbers type="array"><element>13</element></lineNumbers></element><element><type>variable</type><outputData><name>i</name><value>1281</value><rows>1</rows><columns>1</columns></outputData><lineNumbers type="array"><element>13</element></lineNumbers></element><element><type>variable</type><outputData><name>i</name><value>1282</value><rows>1</rows><columns>1</columns></outputData><lineNumbers type="array"><element>13</element></lineNumbers></element><element><type>variable</type><outputData><name>i</name><value>1283</value><rows>1</rows><columns>1</columns></outputData><lineNumbers type="array"><element>13</element></lineNumbers></element><element><type>variable</type><outputData><name>i</name><value>1284</value><rows>1</rows><columns>1</columns></outputData><lineNumbers type="array"><element>13</element></lineNumbers></element><element><type>variable</type><outputData><name>i</name><value>1285</value><rows>1</rows><columns>1</columns></outputData><lineNumbers type="array"><element>13</element></lineNumbers></element><element><type>variable</type><outputData><name>i</name><value>1286</value><rows>1</rows><columns>1</columns></outputData><lineNumbers type="array"><element>13</element></lineNumbers></element><element><type>variable</type><outputData><name>i</name><value>1287</value><rows>1</rows><columns>1</columns></outputData><lineNumbers type="array"><element>13</element></lineNumbers></element><element><type>variable</type><outputData><name>i</name><value>1288</value><rows>1</rows><columns>1</columns></outputData><lineNumbers type="array"><element>13</element></lineNumbers></element><element><type>variable</type><outputData><name>i</name><value>1289</value><rows>1</rows><columns>1</columns></outputData><lineNumbers type="array"><element>13</element></lineNumbers></element><element><type>variable</type><outputData><name>i</name><value>1290</value><rows>1</rows><columns>1</columns></outputData><lineNumbers type="array"><element>13</element></lineNumbers></element><element><type>variable</type><outputData><name>i</name><value>1291</value><rows>1</rows><columns>1</columns></outputData><lineNumbers type="array"><element>13</element></lineNumbers></element><element><type>variable</type><outputData><name>i</name><value>1292</value><rows>1</rows><columns>1</columns></outputData><lineNumbers type="array"><element>13</element></lineNumbers></element><element><type>variable</type><outputData><name>i</name><value>1293</value><rows>1</rows><columns>1</columns></outputData><lineNumbers type="array"><element>13</element></lineNumbers></element><element><type>variable</type><outputData><name>i</name><value>1294</value><rows>1</rows><columns>1</columns></outputData><lineNumbers type="array"><element>13</element></lineNumbers></element><element><type>variable</type><outputData><name>i</name><value>1295</value><rows>1</rows><columns>1</columns></outputData><lineNumbers type="array"><element>13</element></lineNumbers></element><element><type>variable</type><outputData><name>i</name><value>1296</value><rows>1</rows><columns>1</columns></outputData><lineNumbers type="array"><element>13</element></lineNumbers></element><element><type>variable</type><outputData><name>i</name><value>1297</value><rows>1</rows><columns>1</columns></outputData><lineNumbers type="array"><element>13</element></lineNumbers></element><element><type>variable</type><outputData><name>i</name><value>1298</value><rows>1</rows><columns>1</columns></outputData><lineNumbers type="array"><element>13</element></lineNumbers></element><element><type>variable</type><outputData><name>i</name><value>1299</value><rows>1</rows><columns>1</columns></outputData><lineNumbers type="array"><element>13</element></lineNumbers></element><element><type>variable</type><outputData><name>i</name><value>1300</value><rows>1</rows><columns>1</columns></outputData><lineNumbers type="array"><element>13</element></lineNumbers></element><element><type>variable</type><outputData><name>i</name><value>1301</value><rows>1</rows><columns>1</columns></outputData><lineNumbers type="array"><element>13</element></lineNumbers></element><element><type>variable</type><outputData><name>i</name><value>1302</value><rows>1</rows><columns>1</columns></outputData><lineNumbers type="array"><element>13</element></lineNumbers></element><element><type>variable</type><outputData><name>i</name><value>1303</value><rows>1</rows><columns>1</columns></outputData><lineNumbers type="array"><element>13</element></lineNumbers></element><element><type>variable</type><outputData><name>i</name><value>1304</value><rows>1</rows><columns>1</columns></outputData><lineNumbers type="array"><element>13</element></lineNumbers></element><element><type>variable</type><outputData><name>i</name><value>1305</value><rows>1</rows><columns>1</columns></outputData><lineNumbers type="array"><element>13</element></lineNumbers></element><element><type>variable</type><outputData><name>i</name><value>1306</value><rows>1</rows><columns>1</columns></outputData><lineNumbers type="array"><element>13</element></lineNumbers></element><element><type>variable</type><outputData><name>i</name><value>1307</value><rows>1</rows><columns>1</columns></outputData><lineNumbers type="array"><element>13</element></lineNumbers></element><element><type>variable</type><outputData><name>i</name><value>1308</value><rows>1</rows><columns>1</columns></outputData><lineNumbers type="array"><element>13</element></lineNumbers></element><element><type>variable</type><outputData><name>i</name><value>1309</value><rows>1</rows><columns>1</columns></outputData><lineNumbers type="array"><element>13</element></lineNumbers></element><element><type>variable</type><outputData><name>i</name><value>1310</value><rows>1</rows><columns>1</columns></outputData><lineNumbers type="array"><element>13</element></lineNumbers></element><element><type>variable</type><outputData><name>i</name><value>1311</value><rows>1</rows><columns>1</columns></outputData><lineNumbers type="array"><element>13</element></lineNumbers></element><element><type>variable</type><outputData><name>i</name><value>1312</value><rows>1</rows><columns>1</columns></outputData><lineNumbers type="array"><element>13</element></lineNumbers></element><element><type>variable</type><outputData><name>i</name><value>1313</value><rows>1</rows><columns>1</columns></outputData><lineNumbers type="array"><element>13</element></lineNumbers></element><element><type>variable</type><outputData><name>i</name><value>1314</value><rows>1</rows><columns>1</columns></outputData><lineNumbers type="array"><element>13</element></lineNumbers></element><element><type>variable</type><outputData><name>i</name><value>1315</value><rows>1</rows><columns>1</columns></outputData><lineNumbers type="array"><element>13</element></lineNumbers></element><element><type>variable</type><outputData><name>i</name><value>1316</value><rows>1</rows><columns>1</columns></outputData><lineNumbers type="array"><element>13</element></lineNumbers></element><element><type>variable</type><outputData><name>i</name><value>1317</value><rows>1</rows><columns>1</columns></outputData><lineNumbers type="array"><element>13</element></lineNumbers></element><element><type>variable</type><outputData><name>i</name><value>1318</value><rows>1</rows><columns>1</columns></outputData><lineNumbers type="array"><element>13</element></lineNumbers></element><element><type>variable</type><outputData><name>i</name><value>1319</value><rows>1</rows><columns>1</columns></outputData><lineNumbers type="array"><element>13</element></lineNumbers></element><element><type>variable</type><outputData><name>i</name><value>1320</value><rows>1</rows><columns>1</columns></outputData><lineNumbers type="array"><element>13</element></lineNumbers></element><element><type>variable</type><outputData><name>i</name><value>1321</value><rows>1</rows><columns>1</columns></outputData><lineNumbers type="array"><element>13</element></lineNumbers></element><element><type>variable</type><outputData><name>i</name><value>1322</value><rows>1</rows><columns>1</columns></outputData><lineNumbers type="array"><element>13</element></lineNumbers></element><element><type>variable</type><outputData><name>i</name><value>1323</value><rows>1</rows><columns>1</columns></outputData><lineNumbers type="array"><element>13</element></lineNumbers></element><element><type>variable</type><outputData><name>i</name><value>1324</value><rows>1</rows><columns>1</columns></outputData><lineNumbers type="array"><element>13</element></lineNumbers></element><element><type>variable</type><outputData><name>i</name><value>1325</value><rows>1</rows><columns>1</columns></outputData><lineNumbers type="array"><element>13</element></lineNumbers></element><element><type>variable</type><outputData><name>i</name><value>1326</value><rows>1</rows><columns>1</columns></outputData><lineNumbers type="array"><element>13</element></lineNumbers></element><element><type>variable</type><outputData><name>i</name><value>1327</value><rows>1</rows><columns>1</columns></outputData><lineNumbers type="array"><element>13</element></lineNumbers></element><element><type>variable</type><outputData><name>i</name><value>1328</value><rows>1</rows><columns>1</columns></outputData><lineNumbers type="array"><element>13</element></lineNumbers></element><element><type>variable</type><outputData><name>i</name><value>1329</value><rows>1</rows><columns>1</columns></outputData><lineNumbers type="array"><element>13</element></lineNumbers></element><element><type>variable</type><outputData><name>i</name><value>1330</value><rows>1</rows><columns>1</columns></outputData><lineNumbers type="array"><element>13</element></lineNumbers></element><element><type>variable</type><outputData><name>i</name><value>1331</value><rows>1</rows><columns>1</columns></outputData><lineNumbers type="array"><element>13</element></lineNumbers></element><element><type>variable</type><outputData><name>i</name><value>1332</value><rows>1</rows><columns>1</columns></outputData><lineNumbers type="array"><element>13</element></lineNumbers></element><element><type>variable</type><outputData><name>i</name><value>1333</value><rows>1</rows><columns>1</columns></outputData><lineNumbers type="array"><element>13</element></lineNumbers></element><element><type>variable</type><outputData><name>i</name><value>1334</value><rows>1</rows><columns>1</columns></outputData><lineNumbers type="array"><element>13</element></lineNumbers></element><element><type>variable</type><outputData><name>i</name><value>1335</value><rows>1</rows><columns>1</columns></outputData><lineNumbers type="array"><element>13</element></lineNumbers></element><element><type>variable</type><outputData><name>i</name><value>1336</value><rows>1</rows><columns>1</columns></outputData><lineNumbers type="array"><element>13</element></lineNumbers></element><element><type>variable</type><outputData><name>i</name><value>1337</value><rows>1</rows><columns>1</columns></outputData><lineNumbers type="array"><element>13</element></lineNumbers></element><element><type>variable</type><outputData><name>i</name><value>1338</value><rows>1</rows><columns>1</columns></outputData><lineNumbers type="array"><element>13</element></lineNumbers></element><element><type>variable</type><outputData><name>i</name><value>1339</value><rows>1</rows><columns>1</columns></outputData><lineNumbers type="array"><element>13</element></lineNumbers></element><element><type>variable</type><outputData><name>i</name><value>1340</value><rows>1</rows><columns>1</columns></outputData><lineNumbers type="array"><element>13</element></lineNumbers></element><element><type>variable</type><outputData><name>i</name><value>1341</value><rows>1</rows><columns>1</columns></outputData><lineNumbers type="array"><element>13</element></lineNumbers></element><element><type>variable</type><outputData><name>i</name><value>1342</value><rows>1</rows><columns>1</columns></outputData><lineNumbers type="array"><element>13</element></lineNumbers></element><element><type>variable</type><outputData><name>i</name><value>1343</value><rows>1</rows><columns>1</columns></outputData><lineNumbers type="array"><element>13</element></lineNumbers></element><element><type>variable</type><outputData><name>i</name><value>1344</value><rows>1</rows><columns>1</columns></outputData><lineNumbers type="array"><element>13</element></lineNumbers></element><element><type>variable</type><outputData><name>i</name><value>1345</value><rows>1</rows><columns>1</columns></outputData><lineNumbers type="array"><element>13</element></lineNumbers></element><element><type>variable</type><outputData><name>i</name><value>1346</value><rows>1</rows><columns>1</columns></outputData><lineNumbers type="array"><element>13</element></lineNumbers></element><element><type>variable</type><outputData><name>i</name><value>1347</value><rows>1</rows><columns>1</columns></outputData><lineNumbers type="array"><element>13</element></lineNumbers></element><element><type>variable</type><outputData><name>i</name><value>1348</value><rows>1</rows><columns>1</columns></outputData><lineNumbers type="array"><element>13</element></lineNumbers></element><element><type>variable</type><outputData><name>i</name><value>1349</value><rows>1</rows><columns>1</columns></outputData><lineNumbers type="array"><element>13</element></lineNumbers></element><element><type>variable</type><outputData><name>i</name><value>1350</value><rows>1</rows><columns>1</columns></outputData><lineNumbers type="array"><element>13</element></lineNumbers></element><element><type>variable</type><outputData><name>i</name><value>1351</value><rows>1</rows><columns>1</columns></outputData><lineNumbers type="array"><element>13</element></lineNumbers></element><element><type>variable</type><outputData><name>i</name><value>1352</value><rows>1</rows><columns>1</columns></outputData><lineNumbers type="array"><element>13</element></lineNumbers></element><element><type>variable</type><outputData><name>i</name><value>1353</value><rows>1</rows><columns>1</columns></outputData><lineNumbers type="array"><element>13</element></lineNumbers></element><element><type>variable</type><outputData><name>i</name><value>1354</value><rows>1</rows><columns>1</columns></outputData><lineNumbers type="array"><element>13</element></lineNumbers></element><element><type>variable</type><outputData><name>i</name><value>1355</value><rows>1</rows><columns>1</columns></outputData><lineNumbers type="array"><element>13</element></lineNumbers></element><element><type>variable</type><outputData><name>i</name><value>1356</value><rows>1</rows><columns>1</columns></outputData><lineNumbers type="array"><element>13</element></lineNumbers></element><element><type>variable</type><outputData><name>i</name><value>1357</value><rows>1</rows><columns>1</columns></outputData><lineNumbers type="array"><element>13</element></lineNumbers></element><element><type>variable</type><outputData><name>i</name><value>1358</value><rows>1</rows><columns>1</columns></outputData><lineNumbers type="array"><element>13</element></lineNumbers></element><element><type>variable</type><outputData><name>i</name><value>1359</value><rows>1</rows><columns>1</columns></outputData><lineNumbers type="array"><element>13</element></lineNumbers></element><element><type>variable</type><outputData><name>i</name><value>1360</value><rows>1</rows><columns>1</columns></outputData><lineNumbers type="array"><element>13</element></lineNumbers></element><element><type>variable</type><outputData><name>i</name><value>1361</value><rows>1</rows><columns>1</columns></outputData><lineNumbers type="array"><element>13</element></lineNumbers></element><element><type>variable</type><outputData><name>i</name><value>1362</value><rows>1</rows><columns>1</columns></outputData><lineNumbers type="array"><element>13</element></lineNumbers></element><element><type>variable</type><outputData><name>i</name><value>1363</value><rows>1</rows><columns>1</columns></outputData><lineNumbers type="array"><element>13</element></lineNumbers></element><element><type>variable</type><outputData><name>i</name><value>1364</value><rows>1</rows><columns>1</columns></outputData><lineNumbers type="array"><element>13</element></lineNumbers></element><element><type>variable</type><outputData><name>i</name><value>1365</value><rows>1</rows><columns>1</columns></outputData><lineNumbers type="array"><element>13</element></lineNumbers></element><element><type>variable</type><outputData><name>i</name><value>1366</value><rows>1</rows><columns>1</columns></outputData><lineNumbers type="array"><element>13</element></lineNumbers></element><element><type>variable</type><outputData><name>i</name><value>1367</value><rows>1</rows><columns>1</columns></outputData><lineNumbers type="array"><element>13</element></lineNumbers></element><element><type>variable</type><outputData><name>i</name><value>1368</value><rows>1</rows><columns>1</columns></outputData><lineNumbers type="array"><element>13</element></lineNumbers></element><element><type>variable</type><outputData><name>i</name><value>1369</value><rows>1</rows><columns>1</columns></outputData><lineNumbers type="array"><element>13</element></lineNumbers></element><element><type>variable</type><outputData><name>i</name><value>1370</value><rows>1</rows><columns>1</columns></outputData><lineNumbers type="array"><element>13</element></lineNumbers></element><element><type>variable</type><outputData><name>i</name><value>1371</value><rows>1</rows><columns>1</columns></outputData><lineNumbers type="array"><element>13</element></lineNumbers></element><element><type>variable</type><outputData><name>i</name><value>1372</value><rows>1</rows><columns>1</columns></outputData><lineNumbers type="array"><element>13</element></lineNumbers></element><element><type>variable</type><outputData><name>i</name><value>1373</value><rows>1</rows><columns>1</columns></outputData><lineNumbers type="array"><element>13</element></lineNumbers></element><element><type>variable</type><outputData><name>i</name><value>1374</value><rows>1</rows><columns>1</columns></outputData><lineNumbers type="array"><element>13</element></lineNumbers></element><element><type>variable</type><outputData><name>i</name><value>1375</value><rows>1</rows><columns>1</columns></outputData><lineNumbers type="array"><element>13</element></lineNumbers></element><element><type>variable</type><outputData><name>i</name><value>1376</value><rows>1</rows><columns>1</columns></outputData><lineNumbers type="array"><element>13</element></lineNumbers></element><element><type>variable</type><outputData><name>i</name><value>1377</value><rows>1</rows><columns>1</columns></outputData><lineNumbers type="array"><element>13</element></lineNumbers></element><element><type>variable</type><outputData><name>i</name><value>1378</value><rows>1</rows><columns>1</columns></outputData><lineNumbers type="array"><element>13</element></lineNumbers></element><element><type>variable</type><outputData><name>i</name><value>1379</value><rows>1</rows><columns>1</columns></outputData><lineNumbers type="array"><element>13</element></lineNumbers></element><element><type>variable</type><outputData><name>i</name><value>1380</value><rows>1</rows><columns>1</columns></outputData><lineNumbers type="array"><element>13</element></lineNumbers></element><element><type>variable</type><outputData><name>i</name><value>1381</value><rows>1</rows><columns>1</columns></outputData><lineNumbers type="array"><element>13</element></lineNumbers></element><element><type>variable</type><outputData><name>i</name><value>1382</value><rows>1</rows><columns>1</columns></outputData><lineNumbers type="array"><element>13</element></lineNumbers></element><element><type>variable</type><outputData><name>i</name><value>1383</value><rows>1</rows><columns>1</columns></outputData><lineNumbers type="array"><element>13</element></lineNumbers></element><element><type>variable</type><outputData><name>i</name><value>1384</value><rows>1</rows><columns>1</columns></outputData><lineNumbers type="array"><element>13</element></lineNumbers></element><element><type>variable</type><outputData><name>i</name><value>1385</value><rows>1</rows><columns>1</columns></outputData><lineNumbers type="array"><element>13</element></lineNumbers></element><element><type>variable</type><outputData><name>i</name><value>1386</value><rows>1</rows><columns>1</columns></outputData><lineNumbers type="array"><element>13</element></lineNumbers></element><element><type>variable</type><outputData><name>i</name><value>1387</value><rows>1</rows><columns>1</columns></outputData><lineNumbers type="array"><element>13</element></lineNumbers></element><element><type>variable</type><outputData><name>i</name><value>1388</value><rows>1</rows><columns>1</columns></outputData><lineNumbers type="array"><element>13</element></lineNumbers></element><element><type>variable</type><outputData><name>i</name><value>1389</value><rows>1</rows><columns>1</columns></outputData><lineNumbers type="array"><element>13</element></lineNumbers></element><element><type>variable</type><outputData><name>i</name><value>1390</value><rows>1</rows><columns>1</columns></outputData><lineNumbers type="array"><element>13</element></lineNumbers></element><element><type>variable</type><outputData><name>i</name><value>1391</value><rows>1</rows><columns>1</columns></outputData><lineNumbers type="array"><element>13</element></lineNumbers></element><element><type>variable</type><outputData><name>i</name><value>1392</value><rows>1</rows><columns>1</columns></outputData><lineNumbers type="array"><element>13</element></lineNumbers></element><element><type>variable</type><outputData><name>i</name><value>1393</value><rows>1</rows><columns>1</columns></outputData><lineNumbers type="array"><element>13</element></lineNumbers></element><element><type>variable</type><outputData><name>i</name><value>1394</value><rows>1</rows><columns>1</columns></outputData><lineNumbers type="array"><element>13</element></lineNumbers></element><element><type>variable</type><outputData><name>i</name><value>1395</value><rows>1</rows><columns>1</columns></outputData><lineNumbers type="array"><element>13</element></lineNumbers></element><element><type>variable</type><outputData><name>i</name><value>1396</value><rows>1</rows><columns>1</columns></outputData><lineNumbers type="array"><element>13</element></lineNumbers></element><element><type>variable</type><outputData><name>i</name><value>1397</value><rows>1</rows><columns>1</columns></outputData><lineNumbers type="array"><element>13</element></lineNumbers></element><element><type>variable</type><outputData><name>i</name><value>1398</value><rows>1</rows><columns>1</columns></outputData><lineNumbers type="array"><element>13</element></lineNumbers></element><element><type>variable</type><outputData><name>i</name><value>1399</value><rows>1</rows><columns>1</columns></outputData><lineNumbers type="array"><element>13</element></lineNumbers></element><element><type>variable</type><outputData><name>i</name><value>1400</value><rows>1</rows><columns>1</columns></outputData><lineNumbers type="array"><element>13</element></lineNumbers></element><element><type>variable</type><outputData><name>i</name><value>1401</value><rows>1</rows><columns>1</columns></outputData><lineNumbers type="array"><element>13</element></lineNumbers></element><element><type>variable</type><outputData><name>i</name><value>1402</value><rows>1</rows><columns>1</columns></outputData><lineNumbers type="array"><element>13</element></lineNumbers></element><element><type>variable</type><outputData><name>i</name><value>1403</value><rows>1</rows><columns>1</columns></outputData><lineNumbers type="array"><element>13</element></lineNumbers></element><element><type>variable</type><outputData><name>i</name><value>1404</value><rows>1</rows><columns>1</columns></outputData><lineNumbers type="array"><element>13</element></lineNumbers></element><element><type>variable</type><outputData><name>i</name><value>1405</value><rows>1</rows><columns>1</columns></outputData><lineNumbers type="array"><element>13</element></lineNumbers></element><element><type>variable</type><outputData><name>i</name><value>1406</value><rows>1</rows><columns>1</columns></outputData><lineNumbers type="array"><element>13</element></lineNumbers></element><element><type>variable</type><outputData><name>i</name><value>1407</value><rows>1</rows><columns>1</columns></outputData><lineNumbers type="array"><element>13</element></lineNumbers></element><element><type>variable</type><outputData><name>i</name><value>1408</value><rows>1</rows><columns>1</columns></outputData><lineNumbers type="array"><element>13</element></lineNumbers></element><element><type>variable</type><outputData><name>i</name><value>1409</value><rows>1</rows><columns>1</columns></outputData><lineNumbers type="array"><element>13</element></lineNumbers></element><element><type>variable</type><outputData><name>i</name><value>1410</value><rows>1</rows><columns>1</columns></outputData><lineNumbers type="array"><element>13</element></lineNumbers></element><element><type>variable</type><outputData><name>i</name><value>1411</value><rows>1</rows><columns>1</columns></outputData><lineNumbers type="array"><element>13</element></lineNumbers></element><element><type>variable</type><outputData><name>i</name><value>1412</value><rows>1</rows><columns>1</columns></outputData><lineNumbers type="array"><element>13</element></lineNumbers></element><element><type>variable</type><outputData><name>i</name><value>1413</value><rows>1</rows><columns>1</columns></outputData><lineNumbers type="array"><element>13</element></lineNumbers></element><element><type>variable</type><outputData><name>i</name><value>1414</value><rows>1</rows><columns>1</columns></outputData><lineNumbers type="array"><element>13</element></lineNumbers></element><element><type>variable</type><outputData><name>i</name><value>1415</value><rows>1</rows><columns>1</columns></outputData><lineNumbers type="array"><element>13</element></lineNumbers></element><element><type>variable</type><outputData><name>i</name><value>1416</value><rows>1</rows><columns>1</columns></outputData><lineNumbers type="array"><element>13</element></lineNumbers></element><element><type>variable</type><outputData><name>i</name><value>1417</value><rows>1</rows><columns>1</columns></outputData><lineNumbers type="array"><element>13</element></lineNumbers></element><element><type>variable</type><outputData><name>i</name><value>1418</value><rows>1</rows><columns>1</columns></outputData><lineNumbers type="array"><element>13</element></lineNumbers></element><element><type>variable</type><outputData><name>i</name><value>1419</value><rows>1</rows><columns>1</columns></outputData><lineNumbers type="array"><element>13</element></lineNumbers></element><element><type>variable</type><outputData><name>i</name><value>1420</value><rows>1</rows><columns>1</columns></outputData><lineNumbers type="array"><element>13</element></lineNumbers></element><element><type>variable</type><outputData><name>i</name><value>1421</value><rows>1</rows><columns>1</columns></outputData><lineNumbers type="array"><element>13</element></lineNumbers></element><element><type>variable</type><outputData><name>i</name><value>1422</value><rows>1</rows><columns>1</columns></outputData><lineNumbers type="array"><element>13</element></lineNumbers></element><element><type>variable</type><outputData><name>i</name><value>1423</value><rows>1</rows><columns>1</columns></outputData><lineNumbers type="array"><element>13</element></lineNumbers></element><element><type>variable</type><outputData><name>i</name><value>1424</value><rows>1</rows><columns>1</columns></outputData><lineNumbers type="array"><element>13</element></lineNumbers></element><element><type>variable</type><outputData><name>i</name><value>1425</value><rows>1</rows><columns>1</columns></outputData><lineNumbers type="array"><element>13</element></lineNumbers></element><element><type>variable</type><outputData><name>i</name><value>1426</value><rows>1</rows><columns>1</columns></outputData><lineNumbers type="array"><element>13</element></lineNumbers></element><element><type>variable</type><outputData><name>i</name><value>1427</value><rows>1</rows><columns>1</columns></outputData><lineNumbers type="array"><element>13</element></lineNumbers></element><element><type>variable</type><outputData><name>i</name><value>1428</value><rows>1</rows><columns>1</columns></outputData><lineNumbers type="array"><element>13</element></lineNumbers></element><element><type>variable</type><outputData><name>i</name><value>1429</value><rows>1</rows><columns>1</columns></outputData><lineNumbers type="array"><element>13</element></lineNumbers></element><element><type>variable</type><outputData><name>i</name><value>1430</value><rows>1</rows><columns>1</columns></outputData><lineNumbers type="array"><element>13</element></lineNumbers></element><element><type>variable</type><outputData><name>i</name><value>1431</value><rows>1</rows><columns>1</columns></outputData><lineNumbers type="array"><element>13</element></lineNumbers></element><element><type>variable</type><outputData><name>i</name><value>1432</value><rows>1</rows><columns>1</columns></outputData><lineNumbers type="array"><element>13</element></lineNumbers></element><element><type>variable</type><outputData><name>i</name><value>1433</value><rows>1</rows><columns>1</columns></outputData><lineNumbers type="array"><element>13</element></lineNumbers></element><element><type>variable</type><outputData><name>i</name><value>1434</value><rows>1</rows><columns>1</columns></outputData><lineNumbers type="array"><element>13</element></lineNumbers></element><element><type>variable</type><outputData><name>i</name><value>1435</value><rows>1</rows><columns>1</columns></outputData><lineNumbers type="array"><element>13</element></lineNumbers></element><element><type>variable</type><outputData><name>i</name><value>1436</value><rows>1</rows><columns>1</columns></outputData><lineNumbers type="array"><element>13</element></lineNumbers></element><element><type>variable</type><outputData><name>i</name><value>1437</value><rows>1</rows><columns>1</columns></outputData><lineNumbers type="array"><element>13</element></lineNumbers></element><element><type>variable</type><outputData><name>i</name><value>1438</value><rows>1</rows><columns>1</columns></outputData><lineNumbers type="array"><element>13</element></lineNumbers></element><element><type>variable</type><outputData><name>i</name><value>1439</value><rows>1</rows><columns>1</columns></outputData><lineNumbers type="array"><element>13</element></lineNumbers></element><element><type>variable</type><outputData><name>i</name><value>1440</value><rows>1</rows><columns>1</columns></outputData><lineNumbers type="array"><element>13</element></lineNumbers></element><element><type>variable</type><outputData><name>i</name><value>1441</value><rows>1</rows><columns>1</columns></outputData><lineNumbers type="array"><element>13</element></lineNumbers></element><element><type>variable</type><outputData><name>i</name><value>1442</value><rows>1</rows><columns>1</columns></outputData><lineNumbers type="array"><element>13</element></lineNumbers></element><element><type>variable</type><outputData><name>i</name><value>1443</value><rows>1</rows><columns>1</columns></outputData><lineNumbers type="array"><element>13</element></lineNumbers></element><element><type>variable</type><outputData><name>i</name><value>1444</value><rows>1</rows><columns>1</columns></outputData><lineNumbers type="array"><element>13</element></lineNumbers></element><element><type>variable</type><outputData><name>i</name><value>1445</value><rows>1</rows><columns>1</columns></outputData><lineNumbers type="array"><element>13</element></lineNumbers></element><element><type>variable</type><outputData><name>i</name><value>1446</value><rows>1</rows><columns>1</columns></outputData><lineNumbers type="array"><element>13</element></lineNumbers></element><element><type>variable</type><outputData><name>i</name><value>1447</value><rows>1</rows><columns>1</columns></outputData><lineNumbers type="array"><element>13</element></lineNumbers></element><element><type>variable</type><outputData><name>i</name><value>1448</value><rows>1</rows><columns>1</columns></outputData><lineNumbers type="array"><element>13</element></lineNumbers></element><element><type>variable</type><outputData><name>i</name><value>1449</value><rows>1</rows><columns>1</columns></outputData><lineNumbers type="array"><element>13</element></lineNumbers></element><element><type>variable</type><outputData><name>i</name><value>1450</value><rows>1</rows><columns>1</columns></outputData><lineNumbers type="array"><element>13</element></lineNumbers></element><element><type>variable</type><outputData><name>i</name><value>1451</value><rows>1</rows><columns>1</columns></outputData><lineNumbers type="array"><element>13</element></lineNumbers></element><element><type>variable</type><outputData><name>i</name><value>1452</value><rows>1</rows><columns>1</columns></outputData><lineNumbers type="array"><element>13</element></lineNumbers></element><element><type>variable</type><outputData><name>i</name><value>1453</value><rows>1</rows><columns>1</columns></outputData><lineNumbers type="array"><element>13</element></lineNumbers></element><element><type>variable</type><outputData><name>i</name><value>1454</value><rows>1</rows><columns>1</columns></outputData><lineNumbers type="array"><element>13</element></lineNumbers></element><element><type>variable</type><outputData><name>i</name><value>1455</value><rows>1</rows><columns>1</columns></outputData><lineNumbers type="array"><element>13</element></lineNumbers></element><element><type>variable</type><outputData><name>i</name><value>1456</value><rows>1</rows><columns>1</columns></outputData><lineNumbers type="array"><element>13</element></lineNumbers></element><element><type>variable</type><outputData><name>i</name><value>1457</value><rows>1</rows><columns>1</columns></outputData><lineNumbers type="array"><element>13</element></lineNumbers></element><element><type>variable</type><outputData><name>i</name><value>1458</value><rows>1</rows><columns>1</columns></outputData><lineNumbers type="array"><element>13</element></lineNumbers></element><element><type>variable</type><outputData><name>i</name><value>1459</value><rows>1</rows><columns>1</columns></outputData><lineNumbers type="array"><element>13</element></lineNumbers></element><element><type>variable</type><outputData><name>i</name><value>1460</value><rows>1</rows><columns>1</columns></outputData><lineNumbers type="array"><element>13</element></lineNumbers></element><element><type>variable</type><outputData><name>i</name><value>1461</value><rows>1</rows><columns>1</columns></outputData><lineNumbers type="array"><element>13</element></lineNumbers></element><element><type>variable</type><outputData><name>i</name><value>1462</value><rows>1</rows><columns>1</columns></outputData><lineNumbers type="array"><element>13</element></lineNumbers></element><element><type>variable</type><outputData><name>i</name><value>1463</value><rows>1</rows><columns>1</columns></outputData><lineNumbers type="array"><element>13</element></lineNumbers></element><element><type>variable</type><outputData><name>i</name><value>1464</value><rows>1</rows><columns>1</columns></outputData><lineNumbers type="array"><element>13</element></lineNumbers></element><element><type>variable</type><outputData><name>i</name><value>1465</value><rows>1</rows><columns>1</columns></outputData><lineNumbers type="array"><element>13</element></lineNumbers></element><element><type>variable</type><outputData><name>i</name><value>1466</value><rows>1</rows><columns>1</columns></outputData><lineNumbers type="array"><element>13</element></lineNumbers></element><element><type>variable</type><outputData><name>i</name><value>1467</value><rows>1</rows><columns>1</columns></outputData><lineNumbers type="array"><element>13</element></lineNumbers></element><element><type>variable</type><outputData><name>i</name><value>1468</value><rows>1</rows><columns>1</columns></outputData><lineNumbers type="array"><element>13</element></lineNumbers></element><element><type>variable</type><outputData><name>i</name><value>1469</value><rows>1</rows><columns>1</columns></outputData><lineNumbers type="array"><element>13</element></lineNumbers></element><element><type>variable</type><outputData><name>i</name><value>1470</value><rows>1</rows><columns>1</columns></outputData><lineNumbers type="array"><element>13</element></lineNumbers></element><element><type>variable</type><outputData><name>i</name><value>1471</value><rows>1</rows><columns>1</columns></outputData><lineNumbers type="array"><element>13</element></lineNumbers></element><element><type>variable</type><outputData><name>i</name><value>1472</value><rows>1</rows><columns>1</columns></outputData><lineNumbers type="array"><element>13</element></lineNumbers></element><element><type>variable</type><outputData><name>i</name><value>1473</value><rows>1</rows><columns>1</columns></outputData><lineNumbers type="array"><element>13</element></lineNumbers></element><element><type>variable</type><outputData><name>i</name><value>1474</value><rows>1</rows><columns>1</columns></outputData><lineNumbers type="array"><element>13</element></lineNumbers></element><element><type>variable</type><outputData><name>i</name><value>1475</value><rows>1</rows><columns>1</columns></outputData><lineNumbers type="array"><element>13</element></lineNumbers></element><element><type>variable</type><outputData><name>i</name><value>1476</value><rows>1</rows><columns>1</columns></outputData><lineNumbers type="array"><element>13</element></lineNumbers></element><element><type>variable</type><outputData><name>i</name><value>1477</value><rows>1</rows><columns>1</columns></outputData><lineNumbers type="array"><element>13</element></lineNumbers></element><element><type>variable</type><outputData><name>i</name><value>1478</value><rows>1</rows><columns>1</columns></outputData><lineNumbers type="array"><element>13</element></lineNumbers></element><element><type>variable</type><outputData><name>i</name><value>1479</value><rows>1</rows><columns>1</columns></outputData><lineNumbers type="array"><element>13</element></lineNumbers></element><element><type>variable</type><outputData><name>i</name><value>1480</value><rows>1</rows><columns>1</columns></outputData><lineNumbers type="array"><element>13</element></lineNumbers></element><element><type>variable</type><outputData><name>i</name><value>1481</value><rows>1</rows><columns>1</columns></outputData><lineNumbers type="array"><element>13</element></lineNumbers></element><element><type>variable</type><outputData><name>i</name><value>1482</value><rows>1</rows><columns>1</columns></outputData><lineNumbers type="array"><element>13</element></lineNumbers></element><element><type>variable</type><outputData><name>i</name><value>1483</value><rows>1</rows><columns>1</columns></outputData><lineNumbers type="array"><element>13</element></lineNumbers></element><element><type>variable</type><outputData><name>i</name><value>1484</value><rows>1</rows><columns>1</columns></outputData><lineNumbers type="array"><element>13</element></lineNumbers></element><element><type>variable</type><outputData><name>i</name><value>1485</value><rows>1</rows><columns>1</columns></outputData><lineNumbers type="array"><element>13</element></lineNumbers></element><element><type>variable</type><outputData><name>i</name><value>1486</value><rows>1</rows><columns>1</columns></outputData><lineNumbers type="array"><element>13</element></lineNumbers></element><element><type>variable</type><outputData><name>i</name><value>1487</value><rows>1</rows><columns>1</columns></outputData><lineNumbers type="array"><element>13</element></lineNumbers></element><element><type>variable</type><outputData><name>i</name><value>1488</value><rows>1</rows><columns>1</columns></outputData><lineNumbers type="array"><element>13</element></lineNumbers></element><element><type>variable</type><outputData><name>i</name><value>1489</value><rows>1</rows><columns>1</columns></outputData><lineNumbers type="array"><element>13</element></lineNumbers></element><element><type>variable</type><outputData><name>i</name><value>1490</value><rows>1</rows><columns>1</columns></outputData><lineNumbers type="array"><element>13</element></lineNumbers></element><element><type>variable</type><outputData><name>i</name><value>1491</value><rows>1</rows><columns>1</columns></outputData><lineNumbers type="array"><element>13</element></lineNumbers></element><element><type>variable</type><outputData><name>i</name><value>1492</value><rows>1</rows><columns>1</columns></outputData><lineNumbers type="array"><element>13</element></lineNumbers></element><element><type>variable</type><outputData><name>i</name><value>1493</value><rows>1</rows><columns>1</columns></outputData><lineNumbers type="array"><element>13</element></lineNumbers></element><element><type>variable</type><outputData><name>i</name><value>1494</value><rows>1</rows><columns>1</columns></outputData><lineNumbers type="array"><element>13</element></lineNumbers></element><element><type>variable</type><outputData><name>i</name><value>1495</value><rows>1</rows><columns>1</columns></outputData><lineNumbers type="array"><element>13</element></lineNumbers></element><element><type>variable</type><outputData><name>i</name><value>1496</value><rows>1</rows><columns>1</columns></outputData><lineNumbers type="array"><element>13</element></lineNumbers></element><element><type>variable</type><outputData><name>i</name><value>1497</value><rows>1</rows><columns>1</columns></outputData><lineNumbers type="array"><element>13</element></lineNumbers></element><element><type>variable</type><outputData><name>i</name><value>1498</value><rows>1</rows><columns>1</columns></outputData><lineNumbers type="array"><element>13</element></lineNumbers></element><element><type>variable</type><outputData><name>i</name><value>1499</value><rows>1</rows><columns>1</columns></outputData><lineNumbers type="array"><element>13</element></lineNumbers></element><element><type>variable</type><outputData><name>i</name><value>1500</value><rows>1</rows><columns>1</columns></outputData><lineNumbers type="array"><element>13</element></lineNumbers></element><element><type>variable</type><outputData><name>i</name><value>1501</value><rows>1</rows><columns>1</columns></outputData><lineNumbers type="array"><element>13</element></lineNumbers></element><element><type>variable</type><outputData><name>i</name><value>1502</value><rows>1</rows><columns>1</columns></outputData><lineNumbers type="array"><element>13</element></lineNumbers></element><element><type>variable</type><outputData><name>i</name><value>1503</value><rows>1</rows><columns>1</columns></outputData><lineNumbers type="array"><element>13</element></lineNumbers></element><element><type>variable</type><outputData><name>i</name><value>1504</value><rows>1</rows><columns>1</columns></outputData><lineNumbers type="array"><element>13</element></lineNumbers></element><element><type>variable</type><outputData><name>i</name><value>1505</value><rows>1</rows><columns>1</columns></outputData><lineNumbers type="array"><element>13</element></lineNumbers></element><element><type>variable</type><outputData><name>i</name><value>1506</value><rows>1</rows><columns>1</columns></outputData><lineNumbers type="array"><element>13</element></lineNumbers></element><element><type>variable</type><outputData><name>i</name><value>1507</value><rows>1</rows><columns>1</columns></outputData><lineNumbers type="array"><element>13</element></lineNumbers></element><element><type>variable</type><outputData><name>i</name><value>1508</value><rows>1</rows><columns>1</columns></outputData><lineNumbers type="array"><element>13</element></lineNumbers></element><element><type>variable</type><outputData><name>i</name><value>1509</value><rows>1</rows><columns>1</columns></outputData><lineNumbers type="array"><element>13</element></lineNumbers></element><element><type>variable</type><outputData><name>i</name><value>1510</value><rows>1</rows><columns>1</columns></outputData><lineNumbers type="array"><element>13</element></lineNumbers></element><element><type>variable</type><outputData><name>i</name><value>1511</value><rows>1</rows><columns>1</columns></outputData><lineNumbers type="array"><element>13</element></lineNumbers></element><element><type>variable</type><outputData><name>i</name><value>1512</value><rows>1</rows><columns>1</columns></outputData><lineNumbers type="array"><element>13</element></lineNumbers></element><element><type>variable</type><outputData><name>i</name><value>1513</value><rows>1</rows><columns>1</columns></outputData><lineNumbers type="array"><element>13</element></lineNumbers></element><element><type>variable</type><outputData><name>i</name><value>1514</value><rows>1</rows><columns>1</columns></outputData><lineNumbers type="array"><element>13</element></lineNumbers></element><element><type>variable</type><outputData><name>i</name><value>1515</value><rows>1</rows><columns>1</columns></outputData><lineNumbers type="array"><element>13</element></lineNumbers></element><element><type>variable</type><outputData><name>i</name><value>1516</value><rows>1</rows><columns>1</columns></outputData><lineNumbers type="array"><element>13</element></lineNumbers></element><element><type>variable</type><outputData><name>i</name><value>1517</value><rows>1</rows><columns>1</columns></outputData><lineNumbers type="array"><element>13</element></lineNumbers></element><element><type>variable</type><outputData><name>i</name><value>1518</value><rows>1</rows><columns>1</columns></outputData><lineNumbers type="array"><element>13</element></lineNumbers></element><element><type>variable</type><outputData><name>i</name><value>1519</value><rows>1</rows><columns>1</columns></outputData><lineNumbers type="array"><element>13</element></lineNumbers></element><element><type>variable</type><outputData><name>i</name><value>1520</value><rows>1</rows><columns>1</columns></outputData><lineNumbers type="array"><element>13</element></lineNumbers></element><element><type>variable</type><outputData><name>i</name><value>1521</value><rows>1</rows><columns>1</columns></outputData><lineNumbers type="array"><element>13</element></lineNumbers></element><element><type>variable</type><outputData><name>i</name><value>1522</value><rows>1</rows><columns>1</columns></outputData><lineNumbers type="array"><element>13</element></lineNumbers></element><element><type>variable</type><outputData><name>i</name><value>1523</value><rows>1</rows><columns>1</columns></outputData><lineNumbers type="array"><element>13</element></lineNumbers></element><element><type>variable</type><outputData><name>i</name><value>1524</value><rows>1</rows><columns>1</columns></outputData><lineNumbers type="array"><element>13</element></lineNumbers></element><element><type>variable</type><outputData><name>i</name><value>1525</value><rows>1</rows><columns>1</columns></outputData><lineNumbers type="array"><element>13</element></lineNumbers></element><element><type>variable</type><outputData><name>i</name><value>1526</value><rows>1</rows><columns>1</columns></outputData><lineNumbers type="array"><element>13</element></lineNumbers></element><element><type>variable</type><outputData><name>i</name><value>1527</value><rows>1</rows><columns>1</columns></outputData><lineNumbers type="array"><element>13</element></lineNumbers></element><element><type>variable</type><outputData><name>i</name><value>1528</value><rows>1</rows><columns>1</columns></outputData><lineNumbers type="array"><element>13</element></lineNumbers></element><element><type>variable</type><outputData><name>i</name><value>1529</value><rows>1</rows><columns>1</columns></outputData><lineNumbers type="array"><element>13</element></lineNumbers></element><element><type>variable</type><outputData><name>i</name><value>1530</value><rows>1</rows><columns>1</columns></outputData><lineNumbers type="array"><element>13</element></lineNumbers></element><element><type>variable</type><outputData><name>i</name><value>1531</value><rows>1</rows><columns>1</columns></outputData><lineNumbers type="array"><element>13</element></lineNumbers></element><element><type>variable</type><outputData><name>i</name><value>1532</value><rows>1</rows><columns>1</columns></outputData><lineNumbers type="array"><element>13</element></lineNumbers></element><element><type>variable</type><outputData><name>i</name><value>1533</value><rows>1</rows><columns>1</columns></outputData><lineNumbers type="array"><element>13</element></lineNumbers></element><element><type>variable</type><outputData><name>i</name><value>1534</value><rows>1</rows><columns>1</columns></outputData><lineNumbers type="array"><element>13</element></lineNumbers></element><element><type>variable</type><outputData><name>i</name><value>1535</value><rows>1</rows><columns>1</columns></outputData><lineNumbers type="array"><element>13</element></lineNumbers></element><element><type>variable</type><outputData><name>i</name><value>1536</value><rows>1</rows><columns>1</columns></outputData><lineNumbers type="array"><element>13</element></lineNumbers></element><element><type>variable</type><outputData><name>i</name><value>1537</value><rows>1</rows><columns>1</columns></outputData><lineNumbers type="array"><element>13</element></lineNumbers></element><element><type>variable</type><outputData><name>i</name><value>1538</value><rows>1</rows><columns>1</columns></outputData><lineNumbers type="array"><element>13</element></lineNumbers></element><element><type>variable</type><outputData><name>i</name><value>1539</value><rows>1</rows><columns>1</columns></outputData><lineNumbers type="array"><element>13</element></lineNumbers></element><element><type>variable</type><outputData><name>i</name><value>1540</value><rows>1</rows><columns>1</columns></outputData><lineNumbers type="array"><element>13</element></lineNumbers></element><element><type>variable</type><outputData><name>i</name><value>1541</value><rows>1</rows><columns>1</columns></outputData><lineNumbers type="array"><element>13</element></lineNumbers></element><element><type>variable</type><outputData><name>i</name><value>1542</value><rows>1</rows><columns>1</columns></outputData><lineNumbers type="array"><element>13</element></lineNumbers></element><element><type>variable</type><outputData><name>i</name><value>1543</value><rows>1</rows><columns>1</columns></outputData><lineNumbers type="array"><element>13</element></lineNumbers></element><element><type>variable</type><outputData><name>i</name><value>1544</value><rows>1</rows><columns>1</columns></outputData><lineNumbers type="array"><element>13</element></lineNumbers></element><element><type>variable</type><outputData><name>i</name><value>1545</value><rows>1</rows><columns>1</columns></outputData><lineNumbers type="array"><element>13</element></lineNumbers></element><element><type>variable</type><outputData><name>i</name><value>1546</value><rows>1</rows><columns>1</columns></outputData><lineNumbers type="array"><element>13</element></lineNumbers></element><element><type>variable</type><outputData><name>i</name><value>1547</value><rows>1</rows><columns>1</columns></outputData><lineNumbers type="array"><element>13</element></lineNumbers></element><element><type>variable</type><outputData><name>i</name><value>1548</value><rows>1</rows><columns>1</columns></outputData><lineNumbers type="array"><element>13</element></lineNumbers></element><element><type>variable</type><outputData><name>i</name><value>1549</value><rows>1</rows><columns>1</columns></outputData><lineNumbers type="array"><element>13</element></lineNumbers></element><element><type>variable</type><outputData><name>i</name><value>1550</value><rows>1</rows><columns>1</columns></outputData><lineNumbers type="array"><element>13</element></lineNumbers></element><element><type>variable</type><outputData><name>i</name><value>1551</value><rows>1</rows><columns>1</columns></outputData><lineNumbers type="array"><element>13</element></lineNumbers></element><element><type>variable</type><outputData><name>i</name><value>1552</value><rows>1</rows><columns>1</columns></outputData><lineNumbers type="array"><element>13</element></lineNumbers></element><element><type>variable</type><outputData><name>i</name><value>1553</value><rows>1</rows><columns>1</columns></outputData><lineNumbers type="array"><element>13</element></lineNumbers></element><element><type>variable</type><outputData><name>i</name><value>1554</value><rows>1</rows><columns>1</columns></outputData><lineNumbers type="array"><element>13</element></lineNumbers></element><element><type>variable</type><outputData><name>i</name><value>1555</value><rows>1</rows><columns>1</columns></outputData><lineNumbers type="array"><element>13</element></lineNumbers></element><element><type>variable</type><outputData><name>i</name><value>1556</value><rows>1</rows><columns>1</columns></outputData><lineNumbers type="array"><element>13</element></lineNumbers></element><element><type>variable</type><outputData><name>i</name><value>1557</value><rows>1</rows><columns>1</columns></outputData><lineNumbers type="array"><element>13</element></lineNumbers></element><element><type>variable</type><outputData><name>i</name><value>1558</value><rows>1</rows><columns>1</columns></outputData><lineNumbers type="array"><element>13</element></lineNumbers></element><element><type>variable</type><outputData><name>i</name><value>1559</value><rows>1</rows><columns>1</columns></outputData><lineNumbers type="array"><element>13</element></lineNumbers></element><element><type>variable</type><outputData><name>i</name><value>1560</value><rows>1</rows><columns>1</columns></outputData><lineNumbers type="array"><element>13</element></lineNumbers></element><element><type>variable</type><outputData><name>i</name><value>1561</value><rows>1</rows><columns>1</columns></outputData><lineNumbers type="array"><element>13</element></lineNumbers></element><element><type>variable</type><outputData><name>i</name><value>1562</value><rows>1</rows><columns>1</columns></outputData><lineNumbers type="array"><element>13</element></lineNumbers></element><element><type>variable</type><outputData><name>i</name><value>1563</value><rows>1</rows><columns>1</columns></outputData><lineNumbers type="array"><element>13</element></lineNumbers></element><element><type>variable</type><outputData><name>i</name><value>1564</value><rows>1</rows><columns>1</columns></outputData><lineNumbers type="array"><element>13</element></lineNumbers></element><element><type>variable</type><outputData><name>i</name><value>1565</value><rows>1</rows><columns>1</columns></outputData><lineNumbers type="array"><element>13</element></lineNumbers></element><element><type>variable</type><outputData><name>i</name><value>1566</value><rows>1</rows><columns>1</columns></outputData><lineNumbers type="array"><element>13</element></lineNumbers></element><element><type>variable</type><outputData><name>i</name><value>1567</value><rows>1</rows><columns>1</columns></outputData><lineNumbers type="array"><element>13</element></lineNumbers></element><element><type>variable</type><outputData><name>i</name><value>1568</value><rows>1</rows><columns>1</columns></outputData><lineNumbers type="array"><element>13</element></lineNumbers></element><element><type>variable</type><outputData><name>i</name><value>1569</value><rows>1</rows><columns>1</columns></outputData><lineNumbers type="array"><element>13</element></lineNumbers></element><element><type>variable</type><outputData><name>i</name><value>1570</value><rows>1</rows><columns>1</columns></outputData><lineNumbers type="array"><element>13</element></lineNumbers></element><element><type>variable</type><outputData><name>i</name><value>1571</value><rows>1</rows><columns>1</columns></outputData><lineNumbers type="array"><element>13</element></lineNumbers></element><element><type>variable</type><outputData><name>i</name><value>1572</value><rows>1</rows><columns>1</columns></outputData><lineNumbers type="array"><element>13</element></lineNumbers></element><element><type>variable</type><outputData><name>i</name><value>1573</value><rows>1</rows><columns>1</columns></outputData><lineNumbers type="array"><element>13</element></lineNumbers></element><element><type>variable</type><outputData><name>i</name><value>1574</value><rows>1</rows><columns>1</columns></outputData><lineNumbers type="array"><element>13</element></lineNumbers></element><element><type>variable</type><outputData><name>i</name><value>1575</value><rows>1</rows><columns>1</columns></outputData><lineNumbers type="array"><element>13</element></lineNumbers></element><element><type>variable</type><outputData><name>i</name><value>1576</value><rows>1</rows><columns>1</columns></outputData><lineNumbers type="array"><element>13</element></lineNumbers></element><element><type>variable</type><outputData><name>i</name><value>1577</value><rows>1</rows><columns>1</columns></outputData><lineNumbers type="array"><element>13</element></lineNumbers></element><element><type>variable</type><outputData><name>i</name><value>1578</value><rows>1</rows><columns>1</columns></outputData><lineNumbers type="array"><element>13</element></lineNumbers></element><element><type>variable</type><outputData><name>i</name><value>1579</value><rows>1</rows><columns>1</columns></outputData><lineNumbers type="array"><element>13</element></lineNumbers></element><element><type>variable</type><outputData><name>i</name><value>1580</value><rows>1</rows><columns>1</columns></outputData><lineNumbers type="array"><element>13</element></lineNumbers></element><element><type>variable</type><outputData><name>i</name><value>1581</value><rows>1</rows><columns>1</columns></outputData><lineNumbers type="array"><element>13</element></lineNumbers></element><element><type>variable</type><outputData><name>i</name><value>1582</value><rows>1</rows><columns>1</columns></outputData><lineNumbers type="array"><element>13</element></lineNumbers></element><element><type>variable</type><outputData><name>i</name><value>1583</value><rows>1</rows><columns>1</columns></outputData><lineNumbers type="array"><element>13</element></lineNumbers></element><element><type>variable</type><outputData><name>i</name><value>1584</value><rows>1</rows><columns>1</columns></outputData><lineNumbers type="array"><element>13</element></lineNumbers></element><element><type>variable</type><outputData><name>i</name><value>1585</value><rows>1</rows><columns>1</columns></outputData><lineNumbers type="array"><element>13</element></lineNumbers></element><element><type>variable</type><outputData><name>i</name><value>1586</value><rows>1</rows><columns>1</columns></outputData><lineNumbers type="array"><element>13</element></lineNumbers></element><element><type>variable</type><outputData><name>i</name><value>1587</value><rows>1</rows><columns>1</columns></outputData><lineNumbers type="array"><element>13</element></lineNumbers></element><element><type>variable</type><outputData><name>i</name><value>1588</value><rows>1</rows><columns>1</columns></outputData><lineNumbers type="array"><element>13</element></lineNumbers></element><element><type>variable</type><outputData><name>i</name><value>1589</value><rows>1</rows><columns>1</columns></outputData><lineNumbers type="array"><element>13</element></lineNumbers></element><element><type>variable</type><outputData><name>i</name><value>1590</value><rows>1</rows><columns>1</columns></outputData><lineNumbers type="array"><element>13</element></lineNumbers></element><element><type>variable</type><outputData><name>i</name><value>1591</value><rows>1</rows><columns>1</columns></outputData><lineNumbers type="array"><element>13</element></lineNumbers></element><element><type>variable</type><outputData><name>i</name><value>1592</value><rows>1</rows><columns>1</columns></outputData><lineNumbers type="array"><element>13</element></lineNumbers></element><element><type>variable</type><outputData><name>i</name><value>1593</value><rows>1</rows><columns>1</columns></outputData><lineNumbers type="array"><element>13</element></lineNumbers></element><element><type>variable</type><outputData><name>i</name><value>1594</value><rows>1</rows><columns>1</columns></outputData><lineNumbers type="array"><element>13</element></lineNumbers></element><element><type>variable</type><outputData><name>i</name><value>1595</value><rows>1</rows><columns>1</columns></outputData><lineNumbers type="array"><element>13</element></lineNumbers></element><element><type>variable</type><outputData><name>i</name><value>1596</value><rows>1</rows><columns>1</columns></outputData><lineNumbers type="array"><element>13</element></lineNumbers></element><element><type>variable</type><outputData><name>i</name><value>1597</value><rows>1</rows><columns>1</columns></outputData><lineNumbers type="array"><element>13</element></lineNumbers></element><element><type>variable</type><outputData><name>i</name><value>1598</value><rows>1</rows><columns>1</columns></outputData><lineNumbers type="array"><element>13</element></lineNumbers></element><element><type>variable</type><outputData><name>i</name><value>1599</value><rows>1</rows><columns>1</columns></outputData><lineNumbers type="array"><element>13</element></lineNumbers></element><element><type>variable</type><outputData><name>i</name><value>1600</value><rows>1</rows><columns>1</columns></outputData><lineNumbers type="array"><element>13</element></lineNumbers></element><element><type>variable</type><outputData><name>i</name><value>1601</value><rows>1</rows><columns>1</columns></outputData><lineNumbers type="array"><element>13</element></lineNumbers></element><element><type>variable</type><outputData><name>i</name><value>1602</value><rows>1</rows><columns>1</columns></outputData><lineNumbers type="array"><element>13</element></lineNumbers></element><element><type>variable</type><outputData><name>i</name><value>1603</value><rows>1</rows><columns>1</columns></outputData><lineNumbers type="array"><element>13</element></lineNumbers></element><element><type>variable</type><outputData><name>i</name><value>1604</value><rows>1</rows><columns>1</columns></outputData><lineNumbers type="array"><element>13</element></lineNumbers></element><element><type>variable</type><outputData><name>i</name><value>1605</value><rows>1</rows><columns>1</columns></outputData><lineNumbers type="array"><element>13</element></lineNumbers></element><element><type>variable</type><outputData><name>i</name><value>1606</value><rows>1</rows><columns>1</columns></outputData><lineNumbers type="array"><element>13</element></lineNumbers></element><element><type>variable</type><outputData><name>i</name><value>1607</value><rows>1</rows><columns>1</columns></outputData><lineNumbers type="array"><element>13</element></lineNumbers></element><element><type>variable</type><outputData><name>i</name><value>1608</value><rows>1</rows><columns>1</columns></outputData><lineNumbers type="array"><element>13</element></lineNumbers></element><element><type>variable</type><outputData><name>i</name><value>1609</value><rows>1</rows><columns>1</columns></outputData><lineNumbers type="array"><element>13</element></lineNumbers></element><element><type>variable</type><outputData><name>i</name><value>1610</value><rows>1</rows><columns>1</columns></outputData><lineNumbers type="array"><element>13</element></lineNumbers></element><element><type>variable</type><outputData><name>i</name><value>1611</value><rows>1</rows><columns>1</columns></outputData><lineNumbers type="array"><element>13</element></lineNumbers></element><element><type>variable</type><outputData><name>i</name><value>1612</value><rows>1</rows><columns>1</columns></outputData><lineNumbers type="array"><element>13</element></lineNumbers></element><element><type>variable</type><outputData><name>i</name><value>1613</value><rows>1</rows><columns>1</columns></outputData><lineNumbers type="array"><element>13</element></lineNumbers></element><element><type>variable</type><outputData><name>i</name><value>1614</value><rows>1</rows><columns>1</columns></outputData><lineNumbers type="array"><element>13</element></lineNumbers></element><element><type>variable</type><outputData><name>i</name><value>1615</value><rows>1</rows><columns>1</columns></outputData><lineNumbers type="array"><element>13</element></lineNumbers></element><element><type>variable</type><outputData><name>i</name><value>1616</value><rows>1</rows><columns>1</columns></outputData><lineNumbers type="array"><element>13</element></lineNumbers></element><element><type>variable</type><outputData><name>i</name><value>1617</value><rows>1</rows><columns>1</columns></outputData><lineNumbers type="array"><element>13</element></lineNumbers></element><element><type>variable</type><outputData><name>i</name><value>1618</value><rows>1</rows><columns>1</columns></outputData><lineNumbers type="array"><element>13</element></lineNumbers></element><element><type>variable</type><outputData><name>i</name><value>1619</value><rows>1</rows><columns>1</columns></outputData><lineNumbers type="array"><element>13</element></lineNumbers></element><element><type>variable</type><outputData><name>i</name><value>1620</value><rows>1</rows><columns>1</columns></outputData><lineNumbers type="array"><element>13</element></lineNumbers></element><element><type>variable</type><outputData><name>i</name><value>1621</value><rows>1</rows><columns>1</columns></outputData><lineNumbers type="array"><element>13</element></lineNumbers></element><element><type>variable</type><outputData><name>i</name><value>1622</value><rows>1</rows><columns>1</columns></outputData><lineNumbers type="array"><element>13</element></lineNumbers></element><element><type>variable</type><outputData><name>i</name><value>1623</value><rows>1</rows><columns>1</columns></outputData><lineNumbers type="array"><element>13</element></lineNumbers></element><element><type>variable</type><outputData><name>i</name><value>1624</value><rows>1</rows><columns>1</columns></outputData><lineNumbers type="array"><element>13</element></lineNumbers></element><element><type>variable</type><outputData><name>i</name><value>1625</value><rows>1</rows><columns>1</columns></outputData><lineNumbers type="array"><element>13</element></lineNumbers></element><element><type>variable</type><outputData><name>i</name><value>1626</value><rows>1</rows><columns>1</columns></outputData><lineNumbers type="array"><element>13</element></lineNumbers></element><element><type>variable</type><outputData><name>i</name><value>1627</value><rows>1</rows><columns>1</columns></outputData><lineNumbers type="array"><element>13</element></lineNumbers></element><element><type>variable</type><outputData><name>i</name><value>1628</value><rows>1</rows><columns>1</columns></outputData><lineNumbers type="array"><element>13</element></lineNumbers></element><element><type>variable</type><outputData><name>i</name><value>1629</value><rows>1</rows><columns>1</columns></outputData><lineNumbers type="array"><element>13</element></lineNumbers></element><element><type>variable</type><outputData><name>i</name><value>1630</value><rows>1</rows><columns>1</columns></outputData><lineNumbers type="array"><element>13</element></lineNumbers></element><element><type>variable</type><outputData><name>i</name><value>1631</value><rows>1</rows><columns>1</columns></outputData><lineNumbers type="array"><element>13</element></lineNumbers></element><element><type>variable</type><outputData><name>i</name><value>1632</value><rows>1</rows><columns>1</columns></outputData><lineNumbers type="array"><element>13</element></lineNumbers></element><element><type>variable</type><outputData><name>i</name><value>1633</value><rows>1</rows><columns>1</columns></outputData><lineNumbers type="array"><element>13</element></lineNumbers></element><element><type>variable</type><outputData><name>i</name><value>1634</value><rows>1</rows><columns>1</columns></outputData><lineNumbers type="array"><element>13</element></lineNumbers></element><element><type>variable</type><outputData><name>i</name><value>1635</value><rows>1</rows><columns>1</columns></outputData><lineNumbers type="array"><element>13</element></lineNumbers></element><element><type>variable</type><outputData><name>i</name><value>1636</value><rows>1</rows><columns>1</columns></outputData><lineNumbers type="array"><element>13</element></lineNumbers></element><element><type>variable</type><outputData><name>i</name><value>1637</value><rows>1</rows><columns>1</columns></outputData><lineNumbers type="array"><element>13</element></lineNumbers></element><element><type>variable</type><outputData><name>i</name><value>1638</value><rows>1</rows><columns>1</columns></outputData><lineNumbers type="array"><element>13</element></lineNumbers></element><element><type>variable</type><outputData><name>i</name><value>1639</value><rows>1</rows><columns>1</columns></outputData><lineNumbers type="array"><element>13</element></lineNumbers></element><element><type>variable</type><outputData><name>i</name><value>1640</value><rows>1</rows><columns>1</columns></outputData><lineNumbers type="array"><element>13</element></lineNumbers></element><element><type>variable</type><outputData><name>i</name><value>1641</value><rows>1</rows><columns>1</columns></outputData><lineNumbers type="array"><element>13</element></lineNumbers></element><element><type>variable</type><outputData><name>i</name><value>1642</value><rows>1</rows><columns>1</columns></outputData><lineNumbers type="array"><element>13</element></lineNumbers></element><element><type>variable</type><outputData><name>i</name><value>1643</value><rows>1</rows><columns>1</columns></outputData><lineNumbers type="array"><element>13</element></lineNumbers></element><element><type>variable</type><outputData><name>i</name><value>1644</value><rows>1</rows><columns>1</columns></outputData><lineNumbers type="array"><element>13</element></lineNumbers></element><element><type>variable</type><outputData><name>i</name><value>1645</value><rows>1</rows><columns>1</columns></outputData><lineNumbers type="array"><element>13</element></lineNumbers></element><element><type>variable</type><outputData><name>i</name><value>1646</value><rows>1</rows><columns>1</columns></outputData><lineNumbers type="array"><element>13</element></lineNumbers></element><element><type>variable</type><outputData><name>i</name><value>1647</value><rows>1</rows><columns>1</columns></outputData><lineNumbers type="array"><element>13</element></lineNumbers></element><element><type>variable</type><outputData><name>i</name><value>1648</value><rows>1</rows><columns>1</columns></outputData><lineNumbers type="array"><element>13</element></lineNumbers></element><element><type>variable</type><outputData><name>i</name><value>1649</value><rows>1</rows><columns>1</columns></outputData><lineNumbers type="array"><element>13</element></lineNumbers></element><element><type>variable</type><outputData><name>i</name><value>1650</value><rows>1</rows><columns>1</columns></outputData><lineNumbers type="array"><element>13</element></lineNumbers></element><element><type>variable</type><outputData><name>i</name><value>1651</value><rows>1</rows><columns>1</columns></outputData><lineNumbers type="array"><element>13</element></lineNumbers></element><element><type>variable</type><outputData><name>i</name><value>1652</value><rows>1</rows><columns>1</columns></outputData><lineNumbers type="array"><element>13</element></lineNumbers></element><element><type>variable</type><outputData><name>i</name><value>1653</value><rows>1</rows><columns>1</columns></outputData><lineNumbers type="array"><element>13</element></lineNumbers></element><element><type>variable</type><outputData><name>i</name><value>1654</value><rows>1</rows><columns>1</columns></outputData><lineNumbers type="array"><element>13</element></lineNumbers></element><element><type>variable</type><outputData><name>i</name><value>1655</value><rows>1</rows><columns>1</columns></outputData><lineNumbers type="array"><element>13</element></lineNumbers></element><element><type>variable</type><outputData><name>i</name><value>1656</value><rows>1</rows><columns>1</columns></outputData><lineNumbers type="array"><element>13</element></lineNumbers></element><element><type>variable</type><outputData><name>i</name><value>1657</value><rows>1</rows><columns>1</columns></outputData><lineNumbers type="array"><element>13</element></lineNumbers></element><element><type>variable</type><outputData><name>i</name><value>1658</value><rows>1</rows><columns>1</columns></outputData><lineNumbers type="array"><element>13</element></lineNumbers></element><element><type>variable</type><outputData><name>i</name><value>1659</value><rows>1</rows><columns>1</columns></outputData><lineNumbers type="array"><element>13</element></lineNumbers></element><element><type>variable</type><outputData><name>i</name><value>1660</value><rows>1</rows><columns>1</columns></outputData><lineNumbers type="array"><element>13</element></lineNumbers></element><element><type>variable</type><outputData><name>i</name><value>1661</value><rows>1</rows><columns>1</columns></outputData><lineNumbers type="array"><element>13</element></lineNumbers></element><element><type>variable</type><outputData><name>i</name><value>1662</value><rows>1</rows><columns>1</columns></outputData><lineNumbers type="array"><element>13</element></lineNumbers></element><element><type>variable</type><outputData><name>i</name><value>1663</value><rows>1</rows><columns>1</columns></outputData><lineNumbers type="array"><element>13</element></lineNumbers></element><element><type>variable</type><outputData><name>i</name><value>1664</value><rows>1</rows><columns>1</columns></outputData><lineNumbers type="array"><element>13</element></lineNumbers></element><element><type>variable</type><outputData><name>i</name><value>1665</value><rows>1</rows><columns>1</columns></outputData><lineNumbers type="array"><element>13</element></lineNumbers></element><element><type>variable</type><outputData><name>i</name><value>1666</value><rows>1</rows><columns>1</columns></outputData><lineNumbers type="array"><element>13</element></lineNumbers></element><element><type>variable</type><outputData><name>i</name><value>1667</value><rows>1</rows><columns>1</columns></outputData><lineNumbers type="array"><element>13</element></lineNumbers></element><element><type>variable</type><outputData><name>i</name><value>1668</value><rows>1</rows><columns>1</columns></outputData><lineNumbers type="array"><element>13</element></lineNumbers></element><element><type>variable</type><outputData><name>i</name><value>1669</value><rows>1</rows><columns>1</columns></outputData><lineNumbers type="array"><element>13</element></lineNumbers></element><element><type>variable</type><outputData><name>i</name><value>1670</value><rows>1</rows><columns>1</columns></outputData><lineNumbers type="array"><element>13</element></lineNumbers></element><element><type>variable</type><outputData><name>i</name><value>1671</value><rows>1</rows><columns>1</columns></outputData><lineNumbers type="array"><element>13</element></lineNumbers></element><element><type>variable</type><outputData><name>i</name><value>1672</value><rows>1</rows><columns>1</columns></outputData><lineNumbers type="array"><element>13</element></lineNumbers></element><element><type>variable</type><outputData><name>i</name><value>1673</value><rows>1</rows><columns>1</columns></outputData><lineNumbers type="array"><element>13</element></lineNumbers></element><element><type>variable</type><outputData><name>i</name><value>1674</value><rows>1</rows><columns>1</columns></outputData><lineNumbers type="array"><element>13</element></lineNumbers></element><element><type>variable</type><outputData><name>i</name><value>1675</value><rows>1</rows><columns>1</columns></outputData><lineNumbers type="array"><element>13</element></lineNumbers></element><element><type>variable</type><outputData><name>i</name><value>1676</value><rows>1</rows><columns>1</columns></outputData><lineNumbers type="array"><element>13</element></lineNumbers></element><element><type>variable</type><outputData><name>i</name><value>1677</value><rows>1</rows><columns>1</columns></outputData><lineNumbers type="array"><element>13</element></lineNumbers></element><element><type>variable</type><outputData><name>i</name><value>1678</value><rows>1</rows><columns>1</columns></outputData><lineNumbers type="array"><element>13</element></lineNumbers></element><element><type>variable</type><outputData><name>i</name><value>1679</value><rows>1</rows><columns>1</columns></outputData><lineNumbers type="array"><element>13</element></lineNumbers></element><element><type>variable</type><outputData><name>i</name><value>1680</value><rows>1</rows><columns>1</columns></outputData><lineNumbers type="array"><element>13</element></lineNumbers></element><element><type>variable</type><outputData><name>i</name><value>1681</value><rows>1</rows><columns>1</columns></outputData><lineNumbers type="array"><element>13</element></lineNumbers></element><element><type>variable</type><outputData><name>i</name><value>1682</value><rows>1</rows><columns>1</columns></outputData><lineNumbers type="array"><element>13</element></lineNumbers></element><element><type>variable</type><outputData><name>i</name><value>1683</value><rows>1</rows><columns>1</columns></outputData><lineNumbers type="array"><element>13</element></lineNumbers></element><element><type>variable</type><outputData><name>i</name><value>1684</value><rows>1</rows><columns>1</columns></outputData><lineNumbers type="array"><element>13</element></lineNumbers></element><element><type>variable</type><outputData><name>i</name><value>1685</value><rows>1</rows><columns>1</columns></outputData><lineNumbers type="array"><element>13</element></lineNumbers></element><element><type>variable</type><outputData><name>i</name><value>1686</value><rows>1</rows><columns>1</columns></outputData><lineNumbers type="array"><element>13</element></lineNumbers></element><element><type>variable</type><outputData><name>i</name><value>1687</value><rows>1</rows><columns>1</columns></outputData><lineNumbers type="array"><element>13</element></lineNumbers></element><element><type>variable</type><outputData><name>i</name><value>1688</value><rows>1</rows><columns>1</columns></outputData><lineNumbers type="array"><element>13</element></lineNumbers></element><element><type>variable</type><outputData><name>i</name><value>1689</value><rows>1</rows><columns>1</columns></outputData><lineNumbers type="array"><element>13</element></lineNumbers></element><element><type>variable</type><outputData><name>i</name><value>1690</value><rows>1</rows><columns>1</columns></outputData><lineNumbers type="array"><element>13</element></lineNumbers></element><element><type>variable</type><outputData><name>i</name><value>1691</value><rows>1</rows><columns>1</columns></outputData><lineNumbers type="array"><element>13</element></lineNumbers></element><element><type>variable</type><outputData><name>i</name><value>1692</value><rows>1</rows><columns>1</columns></outputData><lineNumbers type="array"><element>13</element></lineNumbers></element><element><type>variable</type><outputData><name>i</name><value>1693</value><rows>1</rows><columns>1</columns></outputData><lineNumbers type="array"><element>13</element></lineNumbers></element><element><type>variable</type><outputData><name>i</name><value>1694</value><rows>1</rows><columns>1</columns></outputData><lineNumbers type="array"><element>13</element></lineNumbers></element><element><type>variable</type><outputData><name>i</name><value>1695</value><rows>1</rows><columns>1</columns></outputData><lineNumbers type="array"><element>13</element></lineNumbers></element><element><type>variable</type><outputData><name>i</name><value>1696</value><rows>1</rows><columns>1</columns></outputData><lineNumbers type="array"><element>13</element></lineNumbers></element><element><type>variable</type><outputData><name>i</name><value>1697</value><rows>1</rows><columns>1</columns></outputData><lineNumbers type="array"><element>13</element></lineNumbers></element><element><type>variable</type><outputData><name>i</name><value>1698</value><rows>1</rows><columns>1</columns></outputData><lineNumbers type="array"><element>13</element></lineNumbers></element><element><type>variable</type><outputData><name>i</name><value>1699</value><rows>1</rows><columns>1</columns></outputData><lineNumbers type="array"><element>13</element></lineNumbers></element><element><type>variable</type><outputData><name>i</name><value>1700</value><rows>1</rows><columns>1</columns></outputData><lineNumbers type="array"><element>13</element></lineNumbers></element><element><type>variable</type><outputData><name>i</name><value>1701</value><rows>1</rows><columns>1</columns></outputData><lineNumbers type="array"><element>13</element></lineNumbers></element><element><type>variable</type><outputData><name>i</name><value>1702</value><rows>1</rows><columns>1</columns></outputData><lineNumbers type="array"><element>13</element></lineNumbers></element><element><type>variable</type><outputData><name>i</name><value>1703</value><rows>1</rows><columns>1</columns></outputData><lineNumbers type="array"><element>13</element></lineNumbers></element><element><type>variable</type><outputData><name>i</name><value>1704</value><rows>1</rows><columns>1</columns></outputData><lineNumbers type="array"><element>13</element></lineNumbers></element><element><type>variable</type><outputData><name>i</name><value>1705</value><rows>1</rows><columns>1</columns></outputData><lineNumbers type="array"><element>13</element></lineNumbers></element><element><type>variable</type><outputData><name>i</name><value>1706</value><rows>1</rows><columns>1</columns></outputData><lineNumbers type="array"><element>13</element></lineNumbers></element><element><type>variable</type><outputData><name>i</name><value>1707</value><rows>1</rows><columns>1</columns></outputData><lineNumbers type="array"><element>13</element></lineNumbers></element><element><type>variable</type><outputData><name>i</name><value>1708</value><rows>1</rows><columns>1</columns></outputData><lineNumbers type="array"><element>13</element></lineNumbers></element><element><type>variable</type><outputData><name>i</name><value>1709</value><rows>1</rows><columns>1</columns></outputData><lineNumbers type="array"><element>13</element></lineNumbers></element><element><type>variable</type><outputData><name>i</name><value>1710</value><rows>1</rows><columns>1</columns></outputData><lineNumbers type="array"><element>13</element></lineNumbers></element><element><type>variable</type><outputData><name>i</name><value>1711</value><rows>1</rows><columns>1</columns></outputData><lineNumbers type="array"><element>13</element></lineNumbers></element><element><type>variable</type><outputData><name>i</name><value>1712</value><rows>1</rows><columns>1</columns></outputData><lineNumbers type="array"><element>13</element></lineNumbers></element><element><type>variable</type><outputData><name>i</name><value>1713</value><rows>1</rows><columns>1</columns></outputData><lineNumbers type="array"><element>13</element></lineNumbers></element><element><type>variable</type><outputData><name>i</name><value>1714</value><rows>1</rows><columns>1</columns></outputData><lineNumbers type="array"><element>13</element></lineNumbers></element><element><type>variable</type><outputData><name>i</name><value>1715</value><rows>1</rows><columns>1</columns></outputData><lineNumbers type="array"><element>13</element></lineNumbers></element><element><type>variable</type><outputData><name>i</name><value>1716</value><rows>1</rows><columns>1</columns></outputData><lineNumbers type="array"><element>13</element></lineNumbers></element><element><type>variable</type><outputData><name>i</name><value>1717</value><rows>1</rows><columns>1</columns></outputData><lineNumbers type="array"><element>13</element></lineNumbers></element><element><type>variable</type><outputData><name>i</name><value>1718</value><rows>1</rows><columns>1</columns></outputData><lineNumbers type="array"><element>13</element></lineNumbers></element><element><type>variable</type><outputData><name>i</name><value>1719</value><rows>1</rows><columns>1</columns></outputData><lineNumbers type="array"><element>13</element></lineNumbers></element><element><type>variable</type><outputData><name>i</name><value>1720</value><rows>1</rows><columns>1</columns></outputData><lineNumbers type="array"><element>13</element></lineNumbers></element><element><type>variable</type><outputData><name>i</name><value>1721</value><rows>1</rows><columns>1</columns></outputData><lineNumbers type="array"><element>13</element></lineNumbers></element><element><type>variable</type><outputData><name>i</name><value>1722</value><rows>1</rows><columns>1</columns></outputData><lineNumbers type="array"><element>13</element></lineNumbers></element><element><type>variable</type><outputData><name>i</name><value>1723</value><rows>1</rows><columns>1</columns></outputData><lineNumbers type="array"><element>13</element></lineNumbers></element><element><type>variable</type><outputData><name>i</name><value>1724</value><rows>1</rows><columns>1</columns></outputData><lineNumbers type="array"><element>13</element></lineNumbers></element><element><type>variable</type><outputData><name>i</name><value>1725</value><rows>1</rows><columns>1</columns></outputData><lineNumbers type="array"><element>13</element></lineNumbers></element><element><type>variable</type><outputData><name>i</name><value>1726</value><rows>1</rows><columns>1</columns></outputData><lineNumbers type="array"><element>13</element></lineNumbers></element><element><type>variable</type><outputData><name>i</name><value>1727</value><rows>1</rows><columns>1</columns></outputData><lineNumbers type="array"><element>13</element></lineNumbers></element><element><type>variable</type><outputData><name>i</name><value>1728</value><rows>1</rows><columns>1</columns></outputData><lineNumbers type="array"><element>13</element></lineNumbers></element><element><type>variable</type><outputData><name>i</name><value>1729</value><rows>1</rows><columns>1</columns></outputData><lineNumbers type="array"><element>13</element></lineNumbers></element><element><type>variable</type><outputData><name>i</name><value>1730</value><rows>1</rows><columns>1</columns></outputData><lineNumbers type="array"><element>13</element></lineNumbers></element><element><type>variable</type><outputData><name>i</name><value>1731</value><rows>1</rows><columns>1</columns></outputData><lineNumbers type="array"><element>13</element></lineNumbers></element><element><type>variable</type><outputData><name>i</name><value>1732</value><rows>1</rows><columns>1</columns></outputData><lineNumbers type="array"><element>13</element></lineNumbers></element><element><type>variable</type><outputData><name>i</name><value>1733</value><rows>1</rows><columns>1</columns></outputData><lineNumbers type="array"><element>13</element></lineNumbers></element><element><type>variable</type><outputData><name>i</name><value>1734</value><rows>1</rows><columns>1</columns></outputData><lineNumbers type="array"><element>13</element></lineNumbers></element><element><type>variable</type><outputData><name>i</name><value>1735</value><rows>1</rows><columns>1</columns></outputData><lineNumbers type="array"><element>13</element></lineNumbers></element><element><type>variable</type><outputData><name>i</name><value>1736</value><rows>1</rows><columns>1</columns></outputData><lineNumbers type="array"><element>13</element></lineNumbers></element><element><type>variable</type><outputData><name>i</name><value>1737</value><rows>1</rows><columns>1</columns></outputData><lineNumbers type="array"><element>13</element></lineNumbers></element><element><type>variable</type><outputData><name>i</name><value>1738</value><rows>1</rows><columns>1</columns></outputData><lineNumbers type="array"><element>13</element></lineNumbers></element><element><type>variable</type><outputData><name>i</name><value>1739</value><rows>1</rows><columns>1</columns></outputData><lineNumbers type="array"><element>13</element></lineNumbers></element><element><type>variable</type><outputData><name>i</name><value>1740</value><rows>1</rows><columns>1</columns></outputData><lineNumbers type="array"><element>13</element></lineNumbers></element><element><type>variable</type><outputData><name>i</name><value>1741</value><rows>1</rows><columns>1</columns></outputData><lineNumbers type="array"><element>13</element></lineNumbers></element><element><type>variable</type><outputData><name>i</name><value>1742</value><rows>1</rows><columns>1</columns></outputData><lineNumbers type="array"><element>13</element></lineNumbers></element><element><type>variable</type><outputData><name>i</name><value>1743</value><rows>1</rows><columns>1</columns></outputData><lineNumbers type="array"><element>13</element></lineNumbers></element><element><type>variable</type><outputData><name>i</name><value>1744</value><rows>1</rows><columns>1</columns></outputData><lineNumbers type="array"><element>13</element></lineNumbers></element><element><type>variable</type><outputData><name>i</name><value>1745</value><rows>1</rows><columns>1</columns></outputData><lineNumbers type="array"><element>13</element></lineNumbers></element><element><type>variable</type><outputData><name>i</name><value>1746</value><rows>1</rows><columns>1</columns></outputData><lineNumbers type="array"><element>13</element></lineNumbers></element><element><type>variable</type><outputData><name>i</name><value>1747</value><rows>1</rows><columns>1</columns></outputData><lineNumbers type="array"><element>13</element></lineNumbers></element><element><type>variable</type><outputData><name>i</name><value>1748</value><rows>1</rows><columns>1</columns></outputData><lineNumbers type="array"><element>13</element></lineNumbers></element><element><type>variable</type><outputData><name>i</name><value>1749</value><rows>1</rows><columns>1</columns></outputData><lineNumbers type="array"><element>13</element></lineNumbers></element><element><type>variable</type><outputData><name>i</name><value>1750</value><rows>1</rows><columns>1</columns></outputData><lineNumbers type="array"><element>13</element></lineNumbers></element><element><type>variable</type><outputData><name>i</name><value>1751</value><rows>1</rows><columns>1</columns></outputData><lineNumbers type="array"><element>13</element></lineNumbers></element><element><type>variable</type><outputData><name>i</name><value>1752</value><rows>1</rows><columns>1</columns></outputData><lineNumbers type="array"><element>13</element></lineNumbers></element><element><type>variable</type><outputData><name>i</name><value>1753</value><rows>1</rows><columns>1</columns></outputData><lineNumbers type="array"><element>13</element></lineNumbers></element><element><type>variable</type><outputData><name>i</name><value>1754</value><rows>1</rows><columns>1</columns></outputData><lineNumbers type="array"><element>13</element></lineNumbers></element><element><type>variable</type><outputData><name>i</name><value>1755</value><rows>1</rows><columns>1</columns></outputData><lineNumbers type="array"><element>13</element></lineNumbers></element><element><type>variable</type><outputData><name>i</name><value>1756</value><rows>1</rows><columns>1</columns></outputData><lineNumbers type="array"><element>13</element></lineNumbers></element><element><type>variable</type><outputData><name>i</name><value>1757</value><rows>1</rows><columns>1</columns></outputData><lineNumbers type="array"><element>13</element></lineNumbers></element><element><type>variable</type><outputData><name>i</name><value>1758</value><rows>1</rows><columns>1</columns></outputData><lineNumbers type="array"><element>13</element></lineNumbers></element><element><type>variable</type><outputData><name>i</name><value>1759</value><rows>1</rows><columns>1</columns></outputData><lineNumbers type="array"><element>13</element></lineNumbers></element><element><type>variable</type><outputData><name>i</name><value>1760</value><rows>1</rows><columns>1</columns></outputData><lineNumbers type="array"><element>13</element></lineNumbers></element><element><type>variable</type><outputData><name>i</name><value>1761</value><rows>1</rows><columns>1</columns></outputData><lineNumbers type="array"><element>13</element></lineNumbers></element><element><type>variable</type><outputData><name>i</name><value>1762</value><rows>1</rows><columns>1</columns></outputData><lineNumbers type="array"><element>13</element></lineNumbers></element><element><type>variable</type><outputData><name>i</name><value>1763</value><rows>1</rows><columns>1</columns></outputData><lineNumbers type="array"><element>13</element></lineNumbers></element><element><type>variable</type><outputData><name>i</name><value>1764</value><rows>1</rows><columns>1</columns></outputData><lineNumbers type="array"><element>13</element></lineNumbers></element><element><type>variable</type><outputData><name>i</name><value>1765</value><rows>1</rows><columns>1</columns></outputData><lineNumbers type="array"><element>13</element></lineNumbers></element><element><type>variable</type><outputData><name>i</name><value>1766</value><rows>1</rows><columns>1</columns></outputData><lineNumbers type="array"><element>13</element></lineNumbers></element><element><type>variable</type><outputData><name>i</name><value>1767</value><rows>1</rows><columns>1</columns></outputData><lineNumbers type="array"><element>13</element></lineNumbers></element><element><type>variable</type><outputData><name>i</name><value>1768</value><rows>1</rows><columns>1</columns></outputData><lineNumbers type="array"><element>13</element></lineNumbers></element><element><type>variable</type><outputData><name>i</name><value>1769</value><rows>1</rows><columns>1</columns></outputData><lineNumbers type="array"><element>13</element></lineNumbers></element><element><type>variable</type><outputData><name>i</name><value>1770</value><rows>1</rows><columns>1</columns></outputData><lineNumbers type="array"><element>13</element></lineNumbers></element><element><type>variable</type><outputData><name>i</name><value>1771</value><rows>1</rows><columns>1</columns></outputData><lineNumbers type="array"><element>13</element></lineNumbers></element><element><type>variable</type><outputData><name>i</name><value>1772</value><rows>1</rows><columns>1</columns></outputData><lineNumbers type="array"><element>13</element></lineNumbers></element><element><type>variable</type><outputData><name>i</name><value>1773</value><rows>1</rows><columns>1</columns></outputData><lineNumbers type="array"><element>13</element></lineNumbers></element><element><type>variable</type><outputData><name>i</name><value>1774</value><rows>1</rows><columns>1</columns></outputData><lineNumbers type="array"><element>13</element></lineNumbers></element><element><type>variable</type><outputData><name>i</name><value>1775</value><rows>1</rows><columns>1</columns></outputData><lineNumbers type="array"><element>13</element></lineNumbers></element><element><type>variable</type><outputData><name>i</name><value>1776</value><rows>1</rows><columns>1</columns></outputData><lineNumbers type="array"><element>13</element></lineNumbers></element><element><type>variable</type><outputData><name>i</name><value>1777</value><rows>1</rows><columns>1</columns></outputData><lineNumbers type="array"><element>13</element></lineNumbers></element><element><type>variable</type><outputData><name>i</name><value>1778</value><rows>1</rows><columns>1</columns></outputData><lineNumbers type="array"><element>13</element></lineNumbers></element><element><type>variable</type><outputData><name>i</name><value>1779</value><rows>1</rows><columns>1</columns></outputData><lineNumbers type="array"><element>13</element></lineNumbers></element><element><type>variable</type><outputData><name>i</name><value>1780</value><rows>1</rows><columns>1</columns></outputData><lineNumbers type="array"><element>13</element></lineNumbers></element><element><type>variable</type><outputData><name>i</name><value>1781</value><rows>1</rows><columns>1</columns></outputData><lineNumbers type="array"><element>13</element></lineNumbers></element><element><type>variable</type><outputData><name>i</name><value>1782</value><rows>1</rows><columns>1</columns></outputData><lineNumbers type="array"><element>13</element></lineNumbers></element><element><type>variable</type><outputData><name>i</name><value>1783</value><rows>1</rows><columns>1</columns></outputData><lineNumbers type="array"><element>13</element></lineNumbers></element><element><type>variable</type><outputData><name>i</name><value>1784</value><rows>1</rows><columns>1</columns></outputData><lineNumbers type="array"><element>13</element></lineNumbers></element><element><type>variable</type><outputData><name>i</name><value>1785</value><rows>1</rows><columns>1</columns></outputData><lineNumbers type="array"><element>13</element></lineNumbers></element><element><type>variable</type><outputData><name>i</name><value>1786</value><rows>1</rows><columns>1</columns></outputData><lineNumbers type="array"><element>13</element></lineNumbers></element><element><type>variable</type><outputData><name>i</name><value>1787</value><rows>1</rows><columns>1</columns></outputData><lineNumbers type="array"><element>13</element></lineNumbers></element><element><type>variable</type><outputData><name>i</name><value>1788</value><rows>1</rows><columns>1</columns></outputData><lineNumbers type="array"><element>13</element></lineNumbers></element><element><type>variable</type><outputData><name>i</name><value>1789</value><rows>1</rows><columns>1</columns></outputData><lineNumbers type="array"><element>13</element></lineNumbers></element><element><type>variable</type><outputData><name>i</name><value>1790</value><rows>1</rows><columns>1</columns></outputData><lineNumbers type="array"><element>13</element></lineNumbers></element><element><type>variable</type><outputData><name>i</name><value>1791</value><rows>1</rows><columns>1</columns></outputData><lineNumbers type="array"><element>13</element></lineNumbers></element><element><type>variable</type><outputData><name>i</name><value>1792</value><rows>1</rows><columns>1</columns></outputData><lineNumbers type="array"><element>13</element></lineNumbers></element><element><type>variable</type><outputData><name>i</name><value>1793</value><rows>1</rows><columns>1</columns></outputData><lineNumbers type="array"><element>13</element></lineNumbers></element><element><type>variable</type><outputData><name>i</name><value>1794</value><rows>1</rows><columns>1</columns></outputData><lineNumbers type="array"><element>13</element></lineNumbers></element><element><type>variable</type><outputData><name>i</name><value>1795</value><rows>1</rows><columns>1</columns></outputData><lineNumbers type="array"><element>13</element></lineNumbers></element><element><type>variable</type><outputData><name>i</name><value>1796</value><rows>1</rows><columns>1</columns></outputData><lineNumbers type="array"><element>13</element></lineNumbers></element><element><type>variable</type><outputData><name>i</name><value>1797</value><rows>1</rows><columns>1</columns></outputData><lineNumbers type="array"><element>13</element></lineNumbers></element><element><type>variable</type><outputData><name>i</name><value>1798</value><rows>1</rows><columns>1</columns></outputData><lineNumbers type="array"><element>13</element></lineNumbers></element><element><type>variable</type><outputData><name>i</name><value>1799</value><rows>1</rows><columns>1</columns></outputData><lineNumbers type="array"><element>13</element></lineNumbers></element><element><type>variable</type><outputData><name>i</name><value>1800</value><rows>1</rows><columns>1</columns></outputData><lineNumbers type="array"><element>13</element></lineNumbers></element><element><type>variable</type><outputData><name>i</name><value>1801</value><rows>1</rows><columns>1</columns></outputData><lineNumbers type="array"><element>13</element></lineNumbers></element><element><type>variable</type><outputData><name>i</name><value>1802</value><rows>1</rows><columns>1</columns></outputData><lineNumbers type="array"><element>13</element></lineNumbers></element><element><type>variable</type><outputData><name>i</name><value>1803</value><rows>1</rows><columns>1</columns></outputData><lineNumbers type="array"><element>13</element></lineNumbers></element><element><type>variable</type><outputData><name>i</name><value>1804</value><rows>1</rows><columns>1</columns></outputData><lineNumbers type="array"><element>13</element></lineNumbers></element><element><type>variable</type><outputData><name>i</name><value>1805</value><rows>1</rows><columns>1</columns></outputData><lineNumbers type="array"><element>13</element></lineNumbers></element><element><type>variable</type><outputData><name>i</name><value>1806</value><rows>1</rows><columns>1</columns></outputData><lineNumbers type="array"><element>13</element></lineNumbers></element><element><type>variable</type><outputData><name>i</name><value>1807</value><rows>1</rows><columns>1</columns></outputData><lineNumbers type="array"><element>13</element></lineNumbers></element><element><type>variable</type><outputData><name>i</name><value>1808</value><rows>1</rows><columns>1</columns></outputData><lineNumbers type="array"><element>13</element></lineNumbers></element><element><type>variable</type><outputData><name>i</name><value>1809</value><rows>1</rows><columns>1</columns></outputData><lineNumbers type="array"><element>13</element></lineNumbers></element><element><type>variable</type><outputData><name>i</name><value>1810</value><rows>1</rows><columns>1</columns></outputData><lineNumbers type="array"><element>13</element></lineNumbers></element><element><type>variable</type><outputData><name>i</name><value>1811</value><rows>1</rows><columns>1</columns></outputData><lineNumbers type="array"><element>13</element></lineNumbers></element><element><type>variable</type><outputData><name>i</name><value>1812</value><rows>1</rows><columns>1</columns></outputData><lineNumbers type="array"><element>13</element></lineNumbers></element><element><type>variable</type><outputData><name>i</name><value>1813</value><rows>1</rows><columns>1</columns></outputData><lineNumbers type="array"><element>13</element></lineNumbers></element><element><type>variable</type><outputData><name>i</name><value>1814</value><rows>1</rows><columns>1</columns></outputData><lineNumbers type="array"><element>13</element></lineNumbers></element><element><type>variable</type><outputData><name>i</name><value>1815</value><rows>1</rows><columns>1</columns></outputData><lineNumbers type="array"><element>13</element></lineNumbers></element><element><type>variable</type><outputData><name>i</name><value>1816</value><rows>1</rows><columns>1</columns></outputData><lineNumbers type="array"><element>13</element></lineNumbers></element><element><type>variable</type><outputData><name>i</name><value>1817</value><rows>1</rows><columns>1</columns></outputData><lineNumbers type="array"><element>13</element></lineNumbers></element><element><type>variable</type><outputData><name>i</name><value>1818</value><rows>1</rows><columns>1</columns></outputData><lineNumbers type="array"><element>13</element></lineNumbers></element><element><type>variable</type><outputData><name>i</name><value>1819</value><rows>1</rows><columns>1</columns></outputData><lineNumbers type="array"><element>13</element></lineNumbers></element><element><type>variable</type><outputData><name>i</name><value>1820</value><rows>1</rows><columns>1</columns></outputData><lineNumbers type="array"><element>13</element></lineNumbers></element><element><type>variable</type><outputData><name>i</name><value>1821</value><rows>1</rows><columns>1</columns></outputData><lineNumbers type="array"><element>13</element></lineNumbers></element><element><type>variable</type><outputData><name>i</name><value>1822</value><rows>1</rows><columns>1</columns></outputData><lineNumbers type="array"><element>13</element></lineNumbers></element><element><type>variable</type><outputData><name>i</name><value>1823</value><rows>1</rows><columns>1</columns></outputData><lineNumbers type="array"><element>13</element></lineNumbers></element><element><type>variable</type><outputData><name>i</name><value>1824</value><rows>1</rows><columns>1</columns></outputData><lineNumbers type="array"><element>13</element></lineNumbers></element><element><type>variable</type><outputData><name>i</name><value>1825</value><rows>1</rows><columns>1</columns></outputData><lineNumbers type="array"><element>13</element></lineNumbers></element><element><type>variable</type><outputData><name>i</name><value>1826</value><rows>1</rows><columns>1</columns></outputData><lineNumbers type="array"><element>13</element></lineNumbers></element><element><type>variable</type><outputData><name>i</name><value>1827</value><rows>1</rows><columns>1</columns></outputData><lineNumbers type="array"><element>13</element></lineNumbers></element><element><type>variable</type><outputData><name>i</name><value>1828</value><rows>1</rows><columns>1</columns></outputData><lineNumbers type="array"><element>13</element></lineNumbers></element><element><type>variable</type><outputData><name>i</name><value>1829</value><rows>1</rows><columns>1</columns></outputData><lineNumbers type="array"><element>13</element></lineNumbers></element><element><type>variable</type><outputData><name>i</name><value>1830</value><rows>1</rows><columns>1</columns></outputData><lineNumbers type="array"><element>13</element></lineNumbers></element><element><type>variable</type><outputData><name>i</name><value>1831</value><rows>1</rows><columns>1</columns></outputData><lineNumbers type="array"><element>13</element></lineNumbers></element><element><type>variable</type><outputData><name>i</name><value>1832</value><rows>1</rows><columns>1</columns></outputData><lineNumbers type="array"><element>13</element></lineNumbers></element><element><type>variable</type><outputData><name>i</name><value>1833</value><rows>1</rows><columns>1</columns></outputData><lineNumbers type="array"><element>13</element></lineNumbers></element><element><type>variable</type><outputData><name>i</name><value>1834</value><rows>1</rows><columns>1</columns></outputData><lineNumbers type="array"><element>13</element></lineNumbers></element><element><type>variable</type><outputData><name>i</name><value>1835</value><rows>1</rows><columns>1</columns></outputData><lineNumbers type="array"><element>13</element></lineNumbers></element><element><type>variable</type><outputData><name>i</name><value>1836</value><rows>1</rows><columns>1</columns></outputData><lineNumbers type="array"><element>13</element></lineNumbers></element><element><type>variable</type><outputData><name>i</name><value>1837</value><rows>1</rows><columns>1</columns></outputData><lineNumbers type="array"><element>13</element></lineNumbers></element><element><type>variable</type><outputData><name>i</name><value>1838</value><rows>1</rows><columns>1</columns></outputData><lineNumbers type="array"><element>13</element></lineNumbers></element><element><type>variable</type><outputData><name>i</name><value>1839</value><rows>1</rows><columns>1</columns></outputData><lineNumbers type="array"><element>13</element></lineNumbers></element><element><type>variable</type><outputData><name>i</name><value>1840</value><rows>1</rows><columns>1</columns></outputData><lineNumbers type="array"><element>13</element></lineNumbers></element><element><type>variable</type><outputData><name>i</name><value>1841</value><rows>1</rows><columns>1</columns></outputData><lineNumbers type="array"><element>13</element></lineNumbers></element><element><type>variable</type><outputData><name>i</name><value>1842</value><rows>1</rows><columns>1</columns></outputData><lineNumbers type="array"><element>13</element></lineNumbers></element><element><type>variable</type><outputData><name>i</name><value>1843</value><rows>1</rows><columns>1</columns></outputData><lineNumbers type="array"><element>13</element></lineNumbers></element><element><type>variable</type><outputData><name>i</name><value>1844</value><rows>1</rows><columns>1</columns></outputData><lineNumbers type="array"><element>13</element></lineNumbers></element><element><type>variable</type><outputData><name>i</name><value>1845</value><rows>1</rows><columns>1</columns></outputData><lineNumbers type="array"><element>13</element></lineNumbers></element><element><type>variable</type><outputData><name>i</name><value>1846</value><rows>1</rows><columns>1</columns></outputData><lineNumbers type="array"><element>13</element></lineNumbers></element><element><type>variable</type><outputData><name>i</name><value>1847</value><rows>1</rows><columns>1</columns></outputData><lineNumbers type="array"><element>13</element></lineNumbers></element><element><type>variable</type><outputData><name>i</name><value>1848</value><rows>1</rows><columns>1</columns></outputData><lineNumbers type="array"><element>13</element></lineNumbers></element><element><type>variable</type><outputData><name>i</name><value>1849</value><rows>1</rows><columns>1</columns></outputData><lineNumbers type="array"><element>13</element></lineNumbers></element><element><type>variable</type><outputData><name>i</name><value>1850</value><rows>1</rows><columns>1</columns></outputData><lineNumbers type="array"><element>13</element></lineNumbers></element><element><type>variable</type><outputData><name>i</name><value>1851</value><rows>1</rows><columns>1</columns></outputData><lineNumbers type="array"><element>13</element></lineNumbers></element><element><type>variable</type><outputData><name>i</name><value>1852</value><rows>1</rows><columns>1</columns></outputData><lineNumbers type="array"><element>13</element></lineNumbers></element><element><type>variable</type><outputData><name>i</name><value>1853</value><rows>1</rows><columns>1</columns></outputData><lineNumbers type="array"><element>13</element></lineNumbers></element><element><type>variable</type><outputData><name>i</name><value>1854</value><rows>1</rows><columns>1</columns></outputData><lineNumbers type="array"><element>13</element></lineNumbers></element><element><type>variable</type><outputData><name>i</name><value>1855</value><rows>1</rows><columns>1</columns></outputData><lineNumbers type="array"><element>13</element></lineNumbers></element><element><type>variable</type><outputData><name>i</name><value>1856</value><rows>1</rows><columns>1</columns></outputData><lineNumbers type="array"><element>13</element></lineNumbers></element><element><type>variable</type><outputData><name>i</name><value>1857</value><rows>1</rows><columns>1</columns></outputData><lineNumbers type="array"><element>13</element></lineNumbers></element><element><type>variable</type><outputData><name>i</name><value>1858</value><rows>1</rows><columns>1</columns></outputData><lineNumbers type="array"><element>13</element></lineNumbers></element><element><type>variable</type><outputData><name>i</name><value>1859</value><rows>1</rows><columns>1</columns></outputData><lineNumbers type="array"><element>13</element></lineNumbers></element><element><type>variable</type><outputData><name>i</name><value>1860</value><rows>1</rows><columns>1</columns></outputData><lineNumbers type="array"><element>13</element></lineNumbers></element><element><type>variable</type><outputData><name>i</name><value>1861</value><rows>1</rows><columns>1</columns></outputData><lineNumbers type="array"><element>13</element></lineNumbers></element><element><type>variable</type><outputData><name>i</name><value>1862</value><rows>1</rows><columns>1</columns></outputData><lineNumbers type="array"><element>13</element></lineNumbers></element><element><type>variable</type><outputData><name>i</name><value>1863</value><rows>1</rows><columns>1</columns></outputData><lineNumbers type="array"><element>13</element></lineNumbers></element><element><type>variable</type><outputData><name>i</name><value>1864</value><rows>1</rows><columns>1</columns></outputData><lineNumbers type="array"><element>13</element></lineNumbers></element><element><type>variable</type><outputData><name>i</name><value>1865</value><rows>1</rows><columns>1</columns></outputData><lineNumbers type="array"><element>13</element></lineNumbers></element><element><type>variable</type><outputData><name>i</name><value>1866</value><rows>1</rows><columns>1</columns></outputData><lineNumbers type="array"><element>13</element></lineNumbers></element><element><type>variable</type><outputData><name>i</name><value>1867</value><rows>1</rows><columns>1</columns></outputData><lineNumbers type="array"><element>13</element></lineNumbers></element><element><type>variable</type><outputData><name>i</name><value>1868</value><rows>1</rows><columns>1</columns></outputData><lineNumbers type="array"><element>13</element></lineNumbers></element><element><type>variable</type><outputData><name>i</name><value>1869</value><rows>1</rows><columns>1</columns></outputData><lineNumbers type="array"><element>13</element></lineNumbers></element><element><type>variable</type><outputData><name>i</name><value>1870</value><rows>1</rows><columns>1</columns></outputData><lineNumbers type="array"><element>13</element></lineNumbers></element><element><type>variable</type><outputData><name>i</name><value>1871</value><rows>1</rows><columns>1</columns></outputData><lineNumbers type="array"><element>13</element></lineNumbers></element><element><type>variable</type><outputData><name>i</name><value>1872</value><rows>1</rows><columns>1</columns></outputData><lineNumbers type="array"><element>13</element></lineNumbers></element><element><type>variable</type><outputData><name>i</name><value>1873</value><rows>1</rows><columns>1</columns></outputData><lineNumbers type="array"><element>13</element></lineNumbers></element><element><type>variable</type><outputData><name>i</name><value>1874</value><rows>1</rows><columns>1</columns></outputData><lineNumbers type="array"><element>13</element></lineNumbers></element><element><type>variable</type><outputData><name>i</name><value>1875</value><rows>1</rows><columns>1</columns></outputData><lineNumbers type="array"><element>13</element></lineNumbers></element><element><type>variable</type><outputData><name>i</name><value>1876</value><rows>1</rows><columns>1</columns></outputData><lineNumbers type="array"><element>13</element></lineNumbers></element><element><type>variable</type><outputData><name>i</name><value>1877</value><rows>1</rows><columns>1</columns></outputData><lineNumbers type="array"><element>13</element></lineNumbers></element><element><type>variable</type><outputData><name>i</name><value>1878</value><rows>1</rows><columns>1</columns></outputData><lineNumbers type="array"><element>13</element></lineNumbers></element><element><type>variable</type><outputData><name>i</name><value>1879</value><rows>1</rows><columns>1</columns></outputData><lineNumbers type="array"><element>13</element></lineNumbers></element><element><type>variable</type><outputData><name>i</name><value>1880</value><rows>1</rows><columns>1</columns></outputData><lineNumbers type="array"><element>13</element></lineNumbers></element><element><type>variable</type><outputData><name>i</name><value>1881</value><rows>1</rows><columns>1</columns></outputData><lineNumbers type="array"><element>13</element></lineNumbers></element><element><type>variable</type><outputData><name>i</name><value>1882</value><rows>1</rows><columns>1</columns></outputData><lineNumbers type="array"><element>13</element></lineNumbers></element><element><type>variable</type><outputData><name>i</name><value>1883</value><rows>1</rows><columns>1</columns></outputData><lineNumbers type="array"><element>13</element></lineNumbers></element><element><type>variable</type><outputData><name>i</name><value>1884</value><rows>1</rows><columns>1</columns></outputData><lineNumbers type="array"><element>13</element></lineNumbers></element><element><type>variable</type><outputData><name>i</name><value>1885</value><rows>1</rows><columns>1</columns></outputData><lineNumbers type="array"><element>13</element></lineNumbers></element><element><type>variable</type><outputData><name>i</name><value>1886</value><rows>1</rows><columns>1</columns></outputData><lineNumbers type="array"><element>13</element></lineNumbers></element><element><type>variable</type><outputData><name>i</name><value>1887</value><rows>1</rows><columns>1</columns></outputData><lineNumbers type="array"><element>13</element></lineNumbers></element><element><type>variable</type><outputData><name>i</name><value>1888</value><rows>1</rows><columns>1</columns></outputData><lineNumbers type="array"><element>13</element></lineNumbers></element><element><type>variable</type><outputData><name>i</name><value>1889</value><rows>1</rows><columns>1</columns></outputData><lineNumbers type="array"><element>13</element></lineNumbers></element><element><type>variable</type><outputData><name>i</name><value>1890</value><rows>1</rows><columns>1</columns></outputData><lineNumbers type="array"><element>13</element></lineNumbers></element><element><type>variable</type><outputData><name>i</name><value>1891</value><rows>1</rows><columns>1</columns></outputData><lineNumbers type="array"><element>13</element></lineNumbers></element><element><type>variable</type><outputData><name>i</name><value>1892</value><rows>1</rows><columns>1</columns></outputData><lineNumbers type="array"><element>13</element></lineNumbers></element><element><type>variable</type><outputData><name>i</name><value>1893</value><rows>1</rows><columns>1</columns></outputData><lineNumbers type="array"><element>13</element></lineNumbers></element><element><type>variable</type><outputData><name>i</name><value>1894</value><rows>1</rows><columns>1</columns></outputData><lineNumbers type="array"><element>13</element></lineNumbers></element><element><type>variable</type><outputData><name>i</name><value>1895</value><rows>1</rows><columns>1</columns></outputData><lineNumbers type="array"><element>13</element></lineNumbers></element><element><type>variable</type><outputData><name>i</name><value>1896</value><rows>1</rows><columns>1</columns></outputData><lineNumbers type="array"><element>13</element></lineNumbers></element><element><type>variable</type><outputData><name>i</name><value>1897</value><rows>1</rows><columns>1</columns></outputData><lineNumbers type="array"><element>13</element></lineNumbers></element><element><type>variable</type><outputData><name>i</name><value>1898</value><rows>1</rows><columns>1</columns></outputData><lineNumbers type="array"><element>13</element></lineNumbers></element><element><type>variable</type><outputData><name>i</name><value>1899</value><rows>1</rows><columns>1</columns></outputData><lineNumbers type="array"><element>13</element></lineNumbers></element><element><type>variable</type><outputData><name>i</name><value>1900</value><rows>1</rows><columns>1</columns></outputData><lineNumbers type="array"><element>13</element></lineNumbers></element><element><type>variable</type><outputData><name>i</name><value>1901</value><rows>1</rows><columns>1</columns></outputData><lineNumbers type="array"><element>13</element></lineNumbers></element><element><type>variable</type><outputData><name>i</name><value>1902</value><rows>1</rows><columns>1</columns></outputData><lineNumbers type="array"><element>13</element></lineNumbers></element><element><type>variable</type><outputData><name>i</name><value>1903</value><rows>1</rows><columns>1</columns></outputData><lineNumbers type="array"><element>13</element></lineNumbers></element><element><type>variable</type><outputData><name>i</name><value>1904</value><rows>1</rows><columns>1</columns></outputData><lineNumbers type="array"><element>13</element></lineNumbers></element><element><type>variable</type><outputData><name>i</name><value>1905</value><rows>1</rows><columns>1</columns></outputData><lineNumbers type="array"><element>13</element></lineNumbers></element><element><type>variable</type><outputData><name>i</name><value>1906</value><rows>1</rows><columns>1</columns></outputData><lineNumbers type="array"><element>13</element></lineNumbers></element><element><type>variable</type><outputData><name>i</name><value>1907</value><rows>1</rows><columns>1</columns></outputData><lineNumbers type="array"><element>13</element></lineNumbers></element><element><type>variable</type><outputData><name>i</name><value>1908</value><rows>1</rows><columns>1</columns></outputData><lineNumbers type="array"><element>13</element></lineNumbers></element><element><type>variable</type><outputData><name>i</name><value>1909</value><rows>1</rows><columns>1</columns></outputData><lineNumbers type="array"><element>13</element></lineNumbers></element><element><type>variable</type><outputData><name>i</name><value>1910</value><rows>1</rows><columns>1</columns></outputData><lineNumbers type="array"><element>13</element></lineNumbers></element><element><type>variable</type><outputData><name>i</name><value>1911</value><rows>1</rows><columns>1</columns></outputData><lineNumbers type="array"><element>13</element></lineNumbers></element><element><type>variable</type><outputData><name>i</name><value>1912</value><rows>1</rows><columns>1</columns></outputData><lineNumbers type="array"><element>13</element></lineNumbers></element><element><type>variable</type><outputData><name>i</name><value>1913</value><rows>1</rows><columns>1</columns></outputData><lineNumbers type="array"><element>13</element></lineNumbers></element><element><type>variable</type><outputData><name>i</name><value>1914</value><rows>1</rows><columns>1</columns></outputData><lineNumbers type="array"><element>13</element></lineNumbers></element><element><type>variable</type><outputData><name>i</name><value>1915</value><rows>1</rows><columns>1</columns></outputData><lineNumbers type="array"><element>13</element></lineNumbers></element><element><type>variable</type><outputData><name>i</name><value>1916</value><rows>1</rows><columns>1</columns></outputData><lineNumbers type="array"><element>13</element></lineNumbers></element><element><type>variable</type><outputData><name>i</name><value>1917</value><rows>1</rows><columns>1</columns></outputData><lineNumbers type="array"><element>13</element></lineNumbers></element><element><type>variable</type><outputData><name>i</name><value>1918</value><rows>1</rows><columns>1</columns></outputData><lineNumbers type="array"><element>13</element></lineNumbers></element><element><type>variable</type><outputData><name>i</name><value>1919</value><rows>1</rows><columns>1</columns></outputData><lineNumbers type="array"><element>13</element></lineNumbers></element><element><type>variable</type><outputData><name>i</name><value>1920</value><rows>1</rows><columns>1</columns></outputData><lineNumbers type="array"><element>13</element></lineNumbers></element><element><type>variable</type><outputData><name>i</name><value>1921</value><rows>1</rows><columns>1</columns></outputData><lineNumbers type="array"><element>13</element></lineNumbers></element><element><type>variable</type><outputData><name>i</name><value>1922</value><rows>1</rows><columns>1</columns></outputData><lineNumbers type="array"><element>13</element></lineNumbers></element><element><type>variable</type><outputData><name>i</name><value>1923</value><rows>1</rows><columns>1</columns></outputData><lineNumbers type="array"><element>13</element></lineNumbers></element><element><type>variable</type><outputData><name>i</name><value>1924</value><rows>1</rows><columns>1</columns></outputData><lineNumbers type="array"><element>13</element></lineNumbers></element><element><type>variable</type><outputData><name>i</name><value>1925</value><rows>1</rows><columns>1</columns></outputData><lineNumbers type="array"><element>13</element></lineNumbers></element><element><type>variable</type><outputData><name>i</name><value>1926</value><rows>1</rows><columns>1</columns></outputData><lineNumbers type="array"><element>13</element></lineNumbers></element><element><type>variable</type><outputData><name>i</name><value>1927</value><rows>1</rows><columns>1</columns></outputData><lineNumbers type="array"><element>13</element></lineNumbers></element><element><type>variable</type><outputData><name>i</name><value>1928</value><rows>1</rows><columns>1</columns></outputData><lineNumbers type="array"><element>13</element></lineNumbers></element><element><type>variable</type><outputData><name>i</name><value>1929</value><rows>1</rows><columns>1</columns></outputData><lineNumbers type="array"><element>13</element></lineNumbers></element><element><type>variable</type><outputData><name>i</name><value>1930</value><rows>1</rows><columns>1</columns></outputData><lineNumbers type="array"><element>13</element></lineNumbers></element><element><type>variable</type><outputData><name>i</name><value>1931</value><rows>1</rows><columns>1</columns></outputData><lineNumbers type="array"><element>13</element></lineNumbers></element><element><type>variable</type><outputData><name>i</name><value>1932</value><rows>1</rows><columns>1</columns></outputData><lineNumbers type="array"><element>13</element></lineNumbers></element><element><type>variable</type><outputData><name>i</name><value>1933</value><rows>1</rows><columns>1</columns></outputData><lineNumbers type="array"><element>13</element></lineNumbers></element><element><type>variable</type><outputData><name>i</name><value>1934</value><rows>1</rows><columns>1</columns></outputData><lineNumbers type="array"><element>13</element></lineNumbers></element><element><type>variable</type><outputData><name>i</name><value>1935</value><rows>1</rows><columns>1</columns></outputData><lineNumbers type="array"><element>13</element></lineNumbers></element><element><type>variable</type><outputData><name>i</name><value>1936</value><rows>1</rows><columns>1</columns></outputData><lineNumbers type="array"><element>13</element></lineNumbers></element><element><type>variable</type><outputData><name>i</name><value>1937</value><rows>1</rows><columns>1</columns></outputData><lineNumbers type="array"><element>13</element></lineNumbers></element><element><type>variable</type><outputData><name>i</name><value>1938</value><rows>1</rows><columns>1</columns></outputData><lineNumbers type="array"><element>13</element></lineNumbers></element><element><type>variable</type><outputData><name>i</name><value>1939</value><rows>1</rows><columns>1</columns></outputData><lineNumbers type="array"><element>13</element></lineNumbers></element><element><type>variable</type><outputData><name>i</name><value>1940</value><rows>1</rows><columns>1</columns></outputData><lineNumbers type="array"><element>13</element></lineNumbers></element><element><type>variable</type><outputData><name>i</name><value>1941</value><rows>1</rows><columns>1</columns></outputData><lineNumbers type="array"><element>13</element></lineNumbers></element><element><type>variable</type><outputData><name>i</name><value>1942</value><rows>1</rows><columns>1</columns></outputData><lineNumbers type="array"><element>13</element></lineNumbers></element><element><type>variable</type><outputData><name>i</name><value>1943</value><rows>1</rows><columns>1</columns></outputData><lineNumbers type="array"><element>13</element></lineNumbers></element><element><type>variable</type><outputData><name>i</name><value>1944</value><rows>1</rows><columns>1</columns></outputData><lineNumbers type="array"><element>13</element></lineNumbers></element><element><type>variable</type><outputData><name>i</name><value>1945</value><rows>1</rows><columns>1</columns></outputData><lineNumbers type="array"><element>13</element></lineNumbers></element><element><type>variable</type><outputData><name>i</name><value>1946</value><rows>1</rows><columns>1</columns></outputData><lineNumbers type="array"><element>13</element></lineNumbers></element><element><type>variable</type><outputData><name>i</name><value>1947</value><rows>1</rows><columns>1</columns></outputData><lineNumbers type="array"><element>13</element></lineNumbers></element><element><type>variable</type><outputData><name>i</name><value>1948</value><rows>1</rows><columns>1</columns></outputData><lineNumbers type="array"><element>13</element></lineNumbers></element><element><type>variable</type><outputData><name>i</name><value>1949</value><rows>1</rows><columns>1</columns></outputData><lineNumbers type="array"><element>13</element></lineNumbers></element><element><type>variable</type><outputData><name>i</name><value>1950</value><rows>1</rows><columns>1</columns></outputData><lineNumbers type="array"><element>13</element></lineNumbers></element><element><type>variable</type><outputData><name>i</name><value>1951</value><rows>1</rows><columns>1</columns></outputData><lineNumbers type="array"><element>13</element></lineNumbers></element><element><type>variable</type><outputData><name>i</name><value>1952</value><rows>1</rows><columns>1</columns></outputData><lineNumbers type="array"><element>13</element></lineNumbers></element><element><type>variable</type><outputData><name>i</name><value>1953</value><rows>1</rows><columns>1</columns></outputData><lineNumbers type="array"><element>13</element></lineNumbers></element><element><type>variable</type><outputData><name>i</name><value>1954</value><rows>1</rows><columns>1</columns></outputData><lineNumbers type="array"><element>13</element></lineNumbers></element><element><type>variable</type><outputData><name>i</name><value>1955</value><rows>1</rows><columns>1</columns></outputData><lineNumbers type="array"><element>13</element></lineNumbers></element><element><type>variable</type><outputData><name>i</name><value>1956</value><rows>1</rows><columns>1</columns></outputData><lineNumbers type="array"><element>13</element></lineNumbers></element><element><type>variable</type><outputData><name>i</name><value>1957</value><rows>1</rows><columns>1</columns></outputData><lineNumbers type="array"><element>13</element></lineNumbers></element><element><type>variable</type><outputData><name>i</name><value>1958</value><rows>1</rows><columns>1</columns></outputData><lineNumbers type="array"><element>13</element></lineNumbers></element><element><type>variable</type><outputData><name>i</name><value>1959</value><rows>1</rows><columns>1</columns></outputData><lineNumbers type="array"><element>13</element></lineNumbers></element><element><type>variable</type><outputData><name>i</name><value>1960</value><rows>1</rows><columns>1</columns></outputData><lineNumbers type="array"><element>13</element></lineNumbers></element><element><type>variable</type><outputData><name>i</name><value>1961</value><rows>1</rows><columns>1</columns></outputData><lineNumbers type="array"><element>13</element></lineNumbers></element><element><type>variable</type><outputData><name>i</name><value>1962</value><rows>1</rows><columns>1</columns></outputData><lineNumbers type="array"><element>13</element></lineNumbers></element><element><type>variable</type><outputData><name>i</name><value>1963</value><rows>1</rows><columns>1</columns></outputData><lineNumbers type="array"><element>13</element></lineNumbers></element><element><type>variable</type><outputData><name>i</name><value>1964</value><rows>1</rows><columns>1</columns></outputData><lineNumbers type="array"><element>13</element></lineNumbers></element><element><type>variable</type><outputData><name>i</name><value>1965</value><rows>1</rows><columns>1</columns></outputData><lineNumbers type="array"><element>13</element></lineNumbers></element><element><type>variable</type><outputData><name>i</name><value>1966</value><rows>1</rows><columns>1</columns></outputData><lineNumbers type="array"><element>13</element></lineNumbers></element><element><type>variable</type><outputData><name>i</name><value>1967</value><rows>1</rows><columns>1</columns></outputData><lineNumbers type="array"><element>13</element></lineNumbers></element><element><type>variable</type><outputData><name>i</name><value>1968</value><rows>1</rows><columns>1</columns></outputData><lineNumbers type="array"><element>13</element></lineNumbers></element><element><type>variable</type><outputData><name>i</name><value>1969</value><rows>1</rows><columns>1</columns></outputData><lineNumbers type="array"><element>13</element></lineNumbers></element><element><type>variable</type><outputData><name>i</name><value>1970</value><rows>1</rows><columns>1</columns></outputData><lineNumbers type="array"><element>13</element></lineNumbers></element><element><type>variable</type><outputData><name>i</name><value>1971</value><rows>1</rows><columns>1</columns></outputData><lineNumbers type="array"><element>13</element></lineNumbers></element><element><type>variable</type><outputData><name>i</name><value>1972</value><rows>1</rows><columns>1</columns></outputData><lineNumbers type="array"><element>13</element></lineNumbers></element><element><type>variable</type><outputData><name>i</name><value>1973</value><rows>1</rows><columns>1</columns></outputData><lineNumbers type="array"><element>13</element></lineNumbers></element><element><type>variable</type><outputData><name>i</name><value>1974</value><rows>1</rows><columns>1</columns></outputData><lineNumbers type="array"><element>13</element></lineNumbers></element><element><type>variable</type><outputData><name>i</name><value>1975</value><rows>1</rows><columns>1</columns></outputData><lineNumbers type="array"><element>13</element></lineNumbers></element><element><type>variable</type><outputData><name>i</name><value>1976</value><rows>1</rows><columns>1</columns></outputData><lineNumbers type="array"><element>13</element></lineNumbers></element><element><type>variable</type><outputData><name>i</name><value>1977</value><rows>1</rows><columns>1</columns></outputData><lineNumbers type="array"><element>13</element></lineNumbers></element><element><type>variable</type><outputData><name>i</name><value>1978</value><rows>1</rows><columns>1</columns></outputData><lineNumbers type="array"><element>13</element></lineNumbers></element><element><type>variable</type><outputData><name>i</name><value>1979</value><rows>1</rows><columns>1</columns></outputData><lineNumbers type="array"><element>13</element></lineNumbers></element><element><type>variable</type><outputData><name>i</name><value>1980</value><rows>1</rows><columns>1</columns></outputData><lineNumbers type="array"><element>13</element></lineNumbers></element><element><type>variable</type><outputData><name>i</name><value>1981</value><rows>1</rows><columns>1</columns></outputData><lineNumbers type="array"><element>13</element></lineNumbers></element><element><type>variable</type><outputData><name>i</name><value>1982</value><rows>1</rows><columns>1</columns></outputData><lineNumbers type="array"><element>13</element></lineNumbers></element><element><type>variable</type><outputData><name>i</name><value>1983</value><rows>1</rows><columns>1</columns></outputData><lineNumbers type="array"><element>13</element></lineNumbers></element><element><type>variable</type><outputData><name>i</name><value>1984</value><rows>1</rows><columns>1</columns></outputData><lineNumbers type="array"><element>13</element></lineNumbers></element><element><type>variable</type><outputData><name>i</name><value>1985</value><rows>1</rows><columns>1</columns></outputData><lineNumbers type="array"><element>13</element></lineNumbers></element><element><type>variable</type><outputData><name>i</name><value>1986</value><rows>1</rows><columns>1</columns></outputData><lineNumbers type="array"><element>13</element></lineNumbers></element><element><type>variable</type><outputData><name>i</name><value>1987</value><rows>1</rows><columns>1</columns></outputData><lineNumbers type="array"><element>13</element></lineNumbers></element><element><type>variable</type><outputData><name>i</name><value>1988</value><rows>1</rows><columns>1</columns></outputData><lineNumbers type="array"><element>13</element></lineNumbers></element><element><type>variable</type><outputData><name>i</name><value>1989</value><rows>1</rows><columns>1</columns></outputData><lineNumbers type="array"><element>13</element></lineNumbers></element><element><type>variable</type><outputData><name>i</name><value>1990</value><rows>1</rows><columns>1</columns></outputData><lineNumbers type="array"><element>13</element></lineNumbers></element><element><type>variable</type><outputData><name>i</name><value>1991</value><rows>1</rows><columns>1</columns></outputData><lineNumbers type="array"><element>13</element></lineNumbers></element><element><type>variable</type><outputData><name>i</name><value>1992</value><rows>1</rows><columns>1</columns></outputData><lineNumbers type="array"><element>13</element></lineNumbers></element><element><type>variable</type><outputData><name>i</name><value>1993</value><rows>1</rows><columns>1</columns></outputData><lineNumbers type="array"><element>13</element></lineNumbers></element><element><type>variable</type><outputData><name>i</name><value>1994</value><rows>1</rows><columns>1</columns></outputData><lineNumbers type="array"><element>13</element></lineNumbers></element><element><type>variable</type><outputData><name>i</name><value>1995</value><rows>1</rows><columns>1</columns></outputData><lineNumbers type="array"><element>13</element></lineNumbers></element><element><type>variable</type><outputData><name>i</name><value>1996</value><rows>1</rows><columns>1</columns></outputData><lineNumbers type="array"><element>13</element></lineNumbers></element><element><type>variable</type><outputData><name>i</name><value>1997</value><rows>1</rows><columns>1</columns></outputData><lineNumbers type="array"><element>13</element></lineNumbers></element><element><type>variable</type><outputData><name>i</name><value>1998</value><rows>1</rows><columns>1</columns></outputData><lineNumbers type="array"><element>13</element></lineNumbers></element><element><type>variable</type><outputData><name>i</name><value>1999</value><rows>1</rows><columns>1</columns></outputData><lineNumbers type="array"><element>13</element></lineNumbers></element><element><type>variable</type><outputData><name>i</name><value>2000</value><rows>1</rows><columns>1</columns></outputData><lineNumbers type="array"><element>13</element></lineNumbers></element><element><type>variable</type><outputData><name>i</name><value>2001</value><rows>1</rows><columns>1</columns></outputData><lineNumbers type="array"><element>13</element></lineNumbers></element><element><type>variable</type><outputData><name>i</name><value>2002</value><rows>1</rows><columns>1</columns></outputData><lineNumbers type="array"><element>13</element></lineNumbers></element><element><type>variable</type><outputData><name>i</name><value>2003</value><rows>1</rows><columns>1</columns></outputData><lineNumbers type="array"><element>13</element></lineNumbers></element><element><type>variable</type><outputData><name>i</name><value>2004</value><rows>1</rows><columns>1</columns></outputData><lineNumbers type="array"><element>13</element></lineNumbers></element><element><type>variable</type><outputData><name>i</name><value>2005</value><rows>1</rows><columns>1</columns></outputData><lineNumbers type="array"><element>13</element></lineNumbers></element><element><type>variable</type><outputData><name>i</name><value>2006</value><rows>1</rows><columns>1</columns></outputData><lineNumbers type="array"><element>13</element></lineNumbers></element><element><type>variable</type><outputData><name>i</name><value>2007</value><rows>1</rows><columns>1</columns></outputData><lineNumbers type="array"><element>13</element></lineNumbers></element><element><type>variable</type><outputData><name>i</name><value>2008</value><rows>1</rows><columns>1</columns></outputData><lineNumbers type="array"><element>13</element></lineNumbers></element><element><type>variable</type><outputData><name>i</name><value>2009</value><rows>1</rows><columns>1</columns></outputData><lineNumbers type="array"><element>13</element></lineNumbers></element><element><type>variable</type><outputData><name>i</name><value>2010</value><rows>1</rows><columns>1</columns></outputData><lineNumbers type="array"><element>13</element></lineNumbers></element><element><type>variable</type><outputData><name>i</name><value>2011</value><rows>1</rows><columns>1</columns></outputData><lineNumbers type="array"><element>13</element></lineNumbers></element><element><type>variable</type><outputData><name>i</name><value>2012</value><rows>1</rows><columns>1</columns></outputData><lineNumbers type="array"><element>13</element></lineNumbers></element><element><type>variable</type><outputData><name>i</name><value>2013</value><rows>1</rows><columns>1</columns></outputData><lineNumbers type="array"><element>13</element></lineNumbers></element><element><type>variable</type><outputData><name>i</name><value>2014</value><rows>1</rows><columns>1</columns></outputData><lineNumbers type="array"><element>13</element></lineNumbers></element><element><type>variable</type><outputData><name>i</name><value>2015</value><rows>1</rows><columns>1</columns></outputData><lineNumbers type="array"><element>13</element></lineNumbers></element><element><type>variable</type><outputData><name>i</name><value>2016</value><rows>1</rows><columns>1</columns></outputData><lineNumbers type="array"><element>13</element></lineNumbers></element><element><type>variable</type><outputData><name>i</name><value>2017</value><rows>1</rows><columns>1</columns></outputData><lineNumbers type="array"><element>13</element></lineNumbers></element><element><type>variable</type><outputData><name>i</name><value>2018</value><rows>1</rows><columns>1</columns></outputData><lineNumbers type="array"><element>13</element></lineNumbers></element><element><type>variable</type><outputData><name>i</name><value>2019</value><rows>1</rows><columns>1</columns></outputData><lineNumbers type="array"><element>13</element></lineNumbers></element><element><type>variable</type><outputData><name>i</name><value>2020</value><rows>1</rows><columns>1</columns></outputData><lineNumbers type="array"><element>13</element></lineNumbers></element><element><type>variable</type><outputData><name>i</name><value>2021</value><rows>1</rows><columns>1</columns></outputData><lineNumbers type="array"><element>13</element></lineNumbers></element><element><type>variable</type><outputData><name>i</name><value>2022</value><rows>1</rows><columns>1</columns></outputData><lineNumbers type="array"><element>13</element></lineNumbers></element><element><type>variable</type><outputData><name>i</name><value>2023</value><rows>1</rows><columns>1</columns></outputData><lineNumbers type="array"><element>13</element></lineNumbers></element><element><type>variable</type><outputData><name>i</name><value>2024</value><rows>1</rows><columns>1</columns></outputData><lineNumbers type="array"><element>13</element></lineNumbers></element><element><type>variable</type><outputData><name>i</name><value>2025</value><rows>1</rows><columns>1</columns></outputData><lineNumbers type="array"><element>13</element></lineNumbers></element><element><type>variable</type><outputData><name>i</name><value>2026</value><rows>1</rows><columns>1</columns></outputData><lineNumbers type="array"><element>13</element></lineNumbers></element><element><type>variable</type><outputData><name>i</name><value>2027</value><rows>1</rows><columns>1</columns></outputData><lineNumbers type="array"><element>13</element></lineNumbers></element><element><type>variable</type><outputData><name>i</name><value>2028</value><rows>1</rows><columns>1</columns></outputData><lineNumbers type="array"><element>13</element></lineNumbers></element><element><type>variable</type><outputData><name>i</name><value>2029</value><rows>1</rows><columns>1</columns></outputData><lineNumbers type="array"><element>13</element></lineNumbers></element><element><type>variable</type><outputData><name>i</name><value>2030</value><rows>1</rows><columns>1</columns></outputData><lineNumbers type="array"><element>13</element></lineNumbers></element><element><type>variable</type><outputData><name>i</name><value>2031</value><rows>1</rows><columns>1</columns></outputData><lineNumbers type="array"><element>13</element></lineNumbers></element><element><type>variable</type><outputData><name>i</name><value>2032</value><rows>1</rows><columns>1</columns></outputData><lineNumbers type="array"><element>13</element></lineNumbers></element><element><type>variable</type><outputData><name>i</name><value>2033</value><rows>1</rows><columns>1</columns></outputData><lineNumbers type="array"><element>13</element></lineNumbers></element><element><type>variable</type><outputData><name>i</name><value>2034</value><rows>1</rows><columns>1</columns></outputData><lineNumbers type="array"><element>13</element></lineNumbers></element><element><type>variable</type><outputData><name>i</name><value>2035</value><rows>1</rows><columns>1</columns></outputData><lineNumbers type="array"><element>13</element></lineNumbers></element><element><type>variable</type><outputData><name>i</name><value>2036</value><rows>1</rows><columns>1</columns></outputData><lineNumbers type="array"><element>13</element></lineNumbers></element><element><type>variable</type><outputData><name>i</name><value>2037</value><rows>1</rows><columns>1</columns></outputData><lineNumbers type="array"><element>13</element></lineNumbers></element><element><type>variable</type><outputData><name>i</name><value>2038</value><rows>1</rows><columns>1</columns></outputData><lineNumbers type="array"><element>13</element></lineNumbers></element><element><type>variable</type><outputData><name>i</name><value>2039</value><rows>1</rows><columns>1</columns></outputData><lineNumbers type="array"><element>13</element></lineNumbers></element><element><type>variable</type><outputData><name>i</name><value>2040</value><rows>1</rows><columns>1</columns></outputData><lineNumbers type="array"><element>13</element></lineNumbers></element><element><type>variable</type><outputData><name>i</name><value>2041</value><rows>1</rows><columns>1</columns></outputData><lineNumbers type="array"><element>13</element></lineNumbers></element><element><type>variable</type><outputData><name>i</name><value>2042</value><rows>1</rows><columns>1</columns></outputData><lineNumbers type="array"><element>13</element></lineNumbers></element><element><type>variable</type><outputData><name>i</name><value>2043</value><rows>1</rows><columns>1</columns></outputData><lineNumbers type="array"><element>13</element></lineNumbers></element><element><type>variable</type><outputData><name>i</name><value>2044</value><rows>1</rows><columns>1</columns></outputData><lineNumbers type="array"><element>13</element></lineNumbers></element><element><type>variable</type><outputData><name>i</name><value>2045</value><rows>1</rows><columns>1</columns></outputData><lineNumbers type="array"><element>13</element></lineNumbers></element><element><type>variable</type><outputData><name>i</name><value>2046</value><rows>1</rows><columns>1</columns></outputData><lineNumbers type="array"><element>13</element></lineNumbers></element><element><type>variable</type><outputData><name>i</name><value>2047</value><rows>1</rows><columns>1</columns></outputData><lineNumbers type="array"><element>13</element></lineNumbers></element><element><type>variable</type><outputData><name>i</name><value>2048</value><rows>1</rows><columns>1</columns></outputData><lineNumbers type="array"><element>13</element></lineNumbers></element><element><type>variable</type><outputData><name>i</name><value>2049</value><rows>1</rows><columns>1</columns></outputData><lineNumbers type="array"><element>13</element></lineNumbers></element><element><type>variable</type><outputData><name>i</name><value>2050</value><rows>1</rows><columns>1</columns></outputData><lineNumbers type="array"><element>13</element></lineNumbers></element><element><type>variable</type><outputData><name>i</name><value>2051</value><rows>1</rows><columns>1</columns></outputData><lineNumbers type="array"><element>13</element></lineNumbers></element><element><type>variable</type><outputData><name>i</name><value>2052</value><rows>1</rows><columns>1</columns></outputData><lineNumbers type="array"><element>13</element></lineNumbers></element><element><type>variable</type><outputData><name>i</name><value>2053</value><rows>1</rows><columns>1</columns></outputData><lineNumbers type="array"><element>13</element></lineNumbers></element><element><type>variable</type><outputData><name>i</name><value>2054</value><rows>1</rows><columns>1</columns></outputData><lineNumbers type="array"><element>13</element></lineNumbers></element><element><type>variable</type><outputData><name>i</name><value>2055</value><rows>1</rows><columns>1</columns></outputData><lineNumbers type="array"><element>13</element></lineNumbers></element><element><type>variable</type><outputData><name>i</name><value>2056</value><rows>1</rows><columns>1</columns></outputData><lineNumbers type="array"><element>13</element></lineNumbers></element><element><type>variable</type><outputData><name>i</name><value>2057</value><rows>1</rows><columns>1</columns></outputData><lineNumbers type="array"><element>13</element></lineNumbers></element><element><type>variable</type><outputData><name>i</name><value>2058</value><rows>1</rows><columns>1</columns></outputData><lineNumbers type="array"><element>13</element></lineNumbers></element><element><type>variable</type><outputData><name>i</name><value>2059</value><rows>1</rows><columns>1</columns></outputData><lineNumbers type="array"><element>13</element></lineNumbers></element><element><type>variable</type><outputData><name>i</name><value>2060</value><rows>1</rows><columns>1</columns></outputData><lineNumbers type="array"><element>13</element></lineNumbers></element><element><type>variable</type><outputData><name>i</name><value>2061</value><rows>1</rows><columns>1</columns></outputData><lineNumbers type="array"><element>13</element></lineNumbers></element><element><type>variable</type><outputData><name>i</name><value>2062</value><rows>1</rows><columns>1</columns></outputData><lineNumbers type="array"><element>13</element></lineNumbers></element><element><type>variable</type><outputData><name>i</name><value>2063</value><rows>1</rows><columns>1</columns></outputData><lineNumbers type="array"><element>13</element></lineNumbers></element><element><type>variable</type><outputData><name>i</name><value>2064</value><rows>1</rows><columns>1</columns></outputData><lineNumbers type="array"><element>13</element></lineNumbers></element><element><type>variable</type><outputData><name>i</name><value>2065</value><rows>1</rows><columns>1</columns></outputData><lineNumbers type="array"><element>13</element></lineNumbers></element><element><type>variable</type><outputData><name>i</name><value>2066</value><rows>1</rows><columns>1</columns></outputData><lineNumbers type="array"><element>13</element></lineNumbers></element><element><type>variable</type><outputData><name>i</name><value>2067</value><rows>1</rows><columns>1</columns></outputData><lineNumbers type="array"><element>13</element></lineNumbers></element><element><type>variable</type><outputData><name>i</name><value>2068</value><rows>1</rows><columns>1</columns></outputData><lineNumbers type="array"><element>13</element></lineNumbers></element><element><type>variable</type><outputData><name>i</name><value>2069</value><rows>1</rows><columns>1</columns></outputData><lineNumbers type="array"><element>13</element></lineNumbers></element><element><type>variable</type><outputData><name>i</name><value>2070</value><rows>1</rows><columns>1</columns></outputData><lineNumbers type="array"><element>13</element></lineNumbers></element><element><type>variable</type><outputData><name>i</name><value>2071</value><rows>1</rows><columns>1</columns></outputData><lineNumbers type="array"><element>13</element></lineNumbers></element><element><type>variable</type><outputData><name>i</name><value>2072</value><rows>1</rows><columns>1</columns></outputData><lineNumbers type="array"><element>13</element></lineNumbers></element><element><type>variable</type><outputData><name>i</name><value>2073</value><rows>1</rows><columns>1</columns></outputData><lineNumbers type="array"><element>13</element></lineNumbers></element><element><type>variable</type><outputData><name>i</name><value>2074</value><rows>1</rows><columns>1</columns></outputData><lineNumbers type="array"><element>13</element></lineNumbers></element><element><type>variable</type><outputData><name>i</name><value>2075</value><rows>1</rows><columns>1</columns></outputData><lineNumbers type="array"><element>13</element></lineNumbers></element><element><type>variable</type><outputData><name>i</name><value>2076</value><rows>1</rows><columns>1</columns></outputData><lineNumbers type="array"><element>13</element></lineNumbers></element><element><type>variable</type><outputData><name>i</name><value>2077</value><rows>1</rows><columns>1</columns></outputData><lineNumbers type="array"><element>13</element></lineNumbers></element><element><type>variable</type><outputData><name>i</name><value>2078</value><rows>1</rows><columns>1</columns></outputData><lineNumbers type="array"><element>13</element></lineNumbers></element><element><type>variable</type><outputData><name>i</name><value>2079</value><rows>1</rows><columns>1</columns></outputData><lineNumbers type="array"><element>13</element></lineNumbers></element><element><type>variable</type><outputData><name>i</name><value>2080</value><rows>1</rows><columns>1</columns></outputData><lineNumbers type="array"><element>13</element></lineNumbers></element><element><type>variable</type><outputData><name>i</name><value>2081</value><rows>1</rows><columns>1</columns></outputData><lineNumbers type="array"><element>13</element></lineNumbers></element><element><type>variable</type><outputData><name>i</name><value>2082</value><rows>1</rows><columns>1</columns></outputData><lineNumbers type="array"><element>13</element></lineNumbers></element><element><type>variable</type><outputData><name>i</name><value>2083</value><rows>1</rows><columns>1</columns></outputData><lineNumbers type="array"><element>13</element></lineNumbers></element><element><type>variable</type><outputData><name>i</name><value>2084</value><rows>1</rows><columns>1</columns></outputData><lineNumbers type="array"><element>13</element></lineNumbers></element><element><type>variable</type><outputData><name>i</name><value>2085</value><rows>1</rows><columns>1</columns></outputData><lineNumbers type="array"><element>13</element></lineNumbers></element><element><type>variable</type><outputData><name>i</name><value>2086</value><rows>1</rows><columns>1</columns></outputData><lineNumbers type="array"><element>13</element></lineNumbers></element><element><type>variable</type><outputData><name>i</name><value>2087</value><rows>1</rows><columns>1</columns></outputData><lineNumbers type="array"><element>13</element></lineNumbers></element><element><type>variable</type><outputData><name>i</name><value>2088</value><rows>1</rows><columns>1</columns></outputData><lineNumbers type="array"><element>13</element></lineNumbers></element><element><type>variable</type><outputData><name>i</name><value>2089</value><rows>1</rows><columns>1</columns></outputData><lineNumbers type="array"><element>13</element></lineNumbers></element><element><type>variable</type><outputData><name>i</name><value>2090</value><rows>1</rows><columns>1</columns></outputData><lineNumbers type="array"><element>13</element></lineNumbers></element><element><type>variable</type><outputData><name>i</name><value>2091</value><rows>1</rows><columns>1</columns></outputData><lineNumbers type="array"><element>13</element></lineNumbers></element><element><type>variable</type><outputData><name>i</name><value>2092</value><rows>1</rows><columns>1</columns></outputData><lineNumbers type="array"><element>13</element></lineNumbers></element><element><type>variable</type><outputData><name>i</name><value>2093</value><rows>1</rows><columns>1</columns></outputData><lineNumbers type="array"><element>13</element></lineNumbers></element><element><type>variable</type><outputData><name>i</name><value>2094</value><rows>1</rows><columns>1</columns></outputData><lineNumbers type="array"><element>13</element></lineNumbers></element><element><type>variable</type><outputData><name>i</name><value>2095</value><rows>1</rows><columns>1</columns></outputData><lineNumbers type="array"><element>13</element></lineNumbers></element><element><type>variable</type><outputData><name>i</name><value>2096</value><rows>1</rows><columns>1</columns></outputData><lineNumbers type="array"><element>13</element></lineNumbers></element><element><type>variable</type><outputData><name>i</name><value>2097</value><rows>1</rows><columns>1</columns></outputData><lineNumbers type="array"><element>13</element></lineNumbers></element><element><type>variable</type><outputData><name>i</name><value>2098</value><rows>1</rows><columns>1</columns></outputData><lineNumbers type="array"><element>13</element></lineNumbers></element><element><type>variable</type><outputData><name>i</name><value>2099</value><rows>1</rows><columns>1</columns></outputData><lineNumbers type="array"><element>13</element></lineNumbers></element><element><type>variable</type><outputData><name>i</name><value>2100</value><rows>1</rows><columns>1</columns></outputData><lineNumbers type="array"><element>13</element></lineNumbers></element><element><type>variable</type><outputData><name>i</name><value>2101</value><rows>1</rows><columns>1</columns></outputData><lineNumbers type="array"><element>13</element></lineNumbers></element><element><type>variable</type><outputData><name>i</name><value>2102</value><rows>1</rows><columns>1</columns></outputData><lineNumbers type="array"><element>13</element></lineNumbers></element><element><type>variable</type><outputData><name>i</name><value>2103</value><rows>1</rows><columns>1</columns></outputData><lineNumbers type="array"><element>13</element></lineNumbers></element><element><type>variable</type><outputData><name>i</name><value>2104</value><rows>1</rows><columns>1</columns></outputData><lineNumbers type="array"><element>13</element></lineNumbers></element><element><type>variable</type><outputData><name>i</name><value>2105</value><rows>1</rows><columns>1</columns></outputData><lineNumbers type="array"><element>13</element></lineNumbers></element><element><type>variable</type><outputData><name>i</name><value>2106</value><rows>1</rows><columns>1</columns></outputData><lineNumbers type="array"><element>13</element></lineNumbers></element><element><type>variable</type><outputData><name>i</name><value>2107</value><rows>1</rows><columns>1</columns></outputData><lineNumbers type="array"><element>13</element></lineNumbers></element><element><type>variable</type><outputData><name>i</name><value>2108</value><rows>1</rows><columns>1</columns></outputData><lineNumbers type="array"><element>13</element></lineNumbers></element><element><type>variable</type><outputData><name>i</name><value>2109</value><rows>1</rows><columns>1</columns></outputData><lineNumbers type="array"><element>13</element></lineNumbers></element><element><type>variable</type><outputData><name>i</name><value>2110</value><rows>1</rows><columns>1</columns></outputData><lineNumbers type="array"><element>13</element></lineNumbers></element><element><type>variable</type><outputData><name>i</name><value>2111</value><rows>1</rows><columns>1</columns></outputData><lineNumbers type="array"><element>13</element></lineNumbers></element><element><type>variable</type><outputData><name>i</name><value>2112</value><rows>1</rows><columns>1</columns></outputData><lineNumbers type="array"><element>13</element></lineNumbers></element><element><type>variable</type><outputData><name>i</name><value>2113</value><rows>1</rows><columns>1</columns></outputData><lineNumbers type="array"><element>13</element></lineNumbers></element><element><type>variable</type><outputData><name>i</name><value>2114</value><rows>1</rows><columns>1</columns></outputData><lineNumbers type="array"><element>13</element></lineNumbers></element><element><type>variable</type><outputData><name>i</name><value>2115</value><rows>1</rows><columns>1</columns></outputData><lineNumbers type="array"><element>13</element></lineNumbers></element><element><type>variable</type><outputData><name>i</name><value>2116</value><rows>1</rows><columns>1</columns></outputData><lineNumbers type="array"><element>13</element></lineNumbers></element><element><type>variable</type><outputData><name>i</name><value>2117</value><rows>1</rows><columns>1</columns></outputData><lineNumbers type="array"><element>13</element></lineNumbers></element><element><type>variable</type><outputData><name>i</name><value>2118</value><rows>1</rows><columns>1</columns></outputData><lineNumbers type="array"><element>13</element></lineNumbers></element><element><type>variable</type><outputData><name>i</name><value>2119</value><rows>1</rows><columns>1</columns></outputData><lineNumbers type="array"><element>13</element></lineNumbers></element><element><type>variable</type><outputData><name>i</name><value>2120</value><rows>1</rows><columns>1</columns></outputData><lineNumbers type="array"><element>13</element></lineNumbers></element><element><type>variable</type><outputData><name>i</name><value>2121</value><rows>1</rows><columns>1</columns></outputData><lineNumbers type="array"><element>13</element></lineNumbers></element><element><type>variable</type><outputData><name>i</name><value>2122</value><rows>1</rows><columns>1</columns></outputData><lineNumbers type="array"><element>13</element></lineNumbers></element><element><type>variable</type><outputData><name>i</name><value>2123</value><rows>1</rows><columns>1</columns></outputData><lineNumbers type="array"><element>13</element></lineNumbers></element><element><type>variable</type><outputData><name>i</name><value>2124</value><rows>1</rows><columns>1</columns></outputData><lineNumbers type="array"><element>13</element></lineNumbers></element><element><type>variable</type><outputData><name>i</name><value>2125</value><rows>1</rows><columns>1</columns></outputData><lineNumbers type="array"><element>13</element></lineNumbers></element><element><type>variable</type><outputData><name>i</name><value>2126</value><rows>1</rows><columns>1</columns></outputData><lineNumbers type="array"><element>13</element></lineNumbers></element><element><type>variable</type><outputData><name>i</name><value>2127</value><rows>1</rows><columns>1</columns></outputData><lineNumbers type="array"><element>13</element></lineNumbers></element><element><type>variable</type><outputData><name>i</name><value>2128</value><rows>1</rows><columns>1</columns></outputData><lineNumbers type="array"><element>13</element></lineNumbers></element><element><type>variable</type><outputData><name>i</name><value>2129</value><rows>1</rows><columns>1</columns></outputData><lineNumbers type="array"><element>13</element></lineNumbers></element><element><type>variable</type><outputData><name>i</name><value>2130</value><rows>1</rows><columns>1</columns></outputData><lineNumbers type="array"><element>13</element></lineNumbers></element><element><type>variable</type><outputData><name>i</name><value>2131</value><rows>1</rows><columns>1</columns></outputData><lineNumbers type="array"><element>13</element></lineNumbers></element><element><type>variable</type><outputData><name>i</name><value>2132</value><rows>1</rows><columns>1</columns></outputData><lineNumbers type="array"><element>13</element></lineNumbers></element><element><type>variable</type><outputData><name>i</name><value>2133</value><rows>1</rows><columns>1</columns></outputData><lineNumbers type="array"><element>13</element></lineNumbers></element><element><type>variable</type><outputData><name>i</name><value>2134</value><rows>1</rows><columns>1</columns></outputData><lineNumbers type="array"><element>13</element></lineNumbers></element><element><type>variable</type><outputData><name>i</name><value>2135</value><rows>1</rows><columns>1</columns></outputData><lineNumbers type="array"><element>13</element></lineNumbers></element><element><type>variable</type><outputData><name>i</name><value>2136</value><rows>1</rows><columns>1</columns></outputData><lineNumbers type="array"><element>13</element></lineNumbers></element><element><type>variable</type><outputData><name>i</name><value>2137</value><rows>1</rows><columns>1</columns></outputData><lineNumbers type="array"><element>13</element></lineNumbers></element><element><type>variable</type><outputData><name>i</name><value>2138</value><rows>1</rows><columns>1</columns></outputData><lineNumbers type="array"><element>13</element></lineNumbers></element><element><type>variable</type><outputData><name>i</name><value>2139</value><rows>1</rows><columns>1</columns></outputData><lineNumbers type="array"><element>13</element></lineNumbers></element><element><type>variable</type><outputData><name>i</name><value>2140</value><rows>1</rows><columns>1</columns></outputData><lineNumbers type="array"><element>13</element></lineNumbers></element><element><type>variable</type><outputData><name>i</name><value>2141</value><rows>1</rows><columns>1</columns></outputData><lineNumbers type="array"><element>13</element></lineNumbers></element><element><type>variable</type><outputData><name>i</name><value>2142</value><rows>1</rows><columns>1</columns></outputData><lineNumbers type="array"><element>13</element></lineNumbers></element><element><type>variable</type><outputData><name>i</name><value>2143</value><rows>1</rows><columns>1</columns></outputData><lineNumbers type="array"><element>13</element></lineNumbers></element><element><type>variable</type><outputData><name>i</name><value>2144</value><rows>1</rows><columns>1</columns></outputData><lineNumbers type="array"><element>13</element></lineNumbers></element><element><type>variable</type><outputData><name>i</name><value>2145</value><rows>1</rows><columns>1</columns></outputData><lineNumbers type="array"><element>13</element></lineNumbers></element><element><type>variable</type><outputData><name>i</name><value>2146</value><rows>1</rows><columns>1</columns></outputData><lineNumbers type="array"><element>13</element></lineNumbers></element><element><type>variable</type><outputData><name>i</name><value>2147</value><rows>1</rows><columns>1</columns></outputData><lineNumbers type="array"><element>13</element></lineNumbers></element><element><type>variable</type><outputData><name>i</name><value>2148</value><rows>1</rows><columns>1</columns></outputData><lineNumbers type="array"><element>13</element></lineNumbers></element><element><type>variable</type><outputData><name>i</name><value>2149</value><rows>1</rows><columns>1</columns></outputData><lineNumbers type="array"><element>13</element></lineNumbers></element><element><type>variable</type><outputData><name>i</name><value>2150</value><rows>1</rows><columns>1</columns></outputData><lineNumbers type="array"><element>13</element></lineNumbers></element><element><type>variable</type><outputData><name>i</name><value>2151</value><rows>1</rows><columns>1</columns></outputData><lineNumbers type="array"><element>13</element></lineNumbers></element><element><type>variable</type><outputData><name>i</name><value>2152</value><rows>1</rows><columns>1</columns></outputData><lineNumbers type="array"><element>13</element></lineNumbers></element><element><type>variable</type><outputData><name>i</name><value>2153</value><rows>1</rows><columns>1</columns></outputData><lineNumbers type="array"><element>13</element></lineNumbers></element><element><type>variable</type><outputData><name>i</name><value>2154</value><rows>1</rows><columns>1</columns></outputData><lineNumbers type="array"><element>13</element></lineNumbers></element><element><type>variable</type><outputData><name>i</name><value>2155</value><rows>1</rows><columns>1</columns></outputData><lineNumbers type="array"><element>13</element></lineNumbers></element><element><type>variable</type><outputData><name>i</name><value>2156</value><rows>1</rows><columns>1</columns></outputData><lineNumbers type="array"><element>13</element></lineNumbers></element><element><type>variable</type><outputData><name>i</name><value>2157</value><rows>1</rows><columns>1</columns></outputData><lineNumbers type="array"><element>13</element></lineNumbers></element><element><type>variable</type><outputData><name>i</name><value>2158</value><rows>1</rows><columns>1</columns></outputData><lineNumbers type="array"><element>13</element></lineNumbers></element><element><type>variable</type><outputData><name>i</name><value>2159</value><rows>1</rows><columns>1</columns></outputData><lineNumbers type="array"><element>13</element></lineNumbers></element><element><type>variable</type><outputData><name>i</name><value>2160</value><rows>1</rows><columns>1</columns></outputData><lineNumbers type="array"><element>13</element></lineNumbers></element><element><type>variable</type><outputData><name>i</name><value>2161</value><rows>1</rows><columns>1</columns></outputData><lineNumbers type="array"><element>13</element></lineNumbers></element><element><type>variable</type><outputData><name>i</name><value>2162</value><rows>1</rows><columns>1</columns></outputData><lineNumbers type="array"><element>13</element></lineNumbers></element><element><type>variable</type><outputData><name>i</name><value>2163</value><rows>1</rows><columns>1</columns></outputData><lineNumbers type="array"><element>13</element></lineNumbers></element><element><type>variable</type><outputData><name>i</name><value>2164</value><rows>1</rows><columns>1</columns></outputData><lineNumbers type="array"><element>13</element></lineNumbers></element><element><type>variable</type><outputData><name>i</name><value>2165</value><rows>1</rows><columns>1</columns></outputData><lineNumbers type="array"><element>13</element></lineNumbers></element><element><type>variable</type><outputData><name>i</name><value>2166</value><rows>1</rows><columns>1</columns></outputData><lineNumbers type="array"><element>13</element></lineNumbers></element><element><type>variable</type><outputData><name>i</name><value>2167</value><rows>1</rows><columns>1</columns></outputData><lineNumbers type="array"><element>13</element></lineNumbers></element><element><type>variable</type><outputData><name>i</name><value>2168</value><rows>1</rows><columns>1</columns></outputData><lineNumbers type="array"><element>13</element></lineNumbers></element><element><type>variable</type><outputData><name>i</name><value>2169</value><rows>1</rows><columns>1</columns></outputData><lineNumbers type="array"><element>13</element></lineNumbers></element><element><type>variable</type><outputData><name>i</name><value>2170</value><rows>1</rows><columns>1</columns></outputData><lineNumbers type="array"><element>13</element></lineNumbers></element><element><type>variable</type><outputData><name>i</name><value>2171</value><rows>1</rows><columns>1</columns></outputData><lineNumbers type="array"><element>13</element></lineNumbers></element><element><type>variable</type><outputData><name>i</name><value>2172</value><rows>1</rows><columns>1</columns></outputData><lineNumbers type="array"><element>13</element></lineNumbers></element><element><type>variable</type><outputData><name>i</name><value>2173</value><rows>1</rows><columns>1</columns></outputData><lineNumbers type="array"><element>13</element></lineNumbers></element><element><type>variable</type><outputData><name>i</name><value>2174</value><rows>1</rows><columns>1</columns></outputData><lineNumbers type="array"><element>13</element></lineNumbers></element><element><type>variable</type><outputData><name>i</name><value>2175</value><rows>1</rows><columns>1</columns></outputData><lineNumbers type="array"><element>13</element></lineNumbers></element><element><type>variable</type><outputData><name>i</name><value>2176</value><rows>1</rows><columns>1</columns></outputData><lineNumbers type="array"><element>13</element></lineNumbers></element><element><type>variable</type><outputData><name>i</name><value>2177</value><rows>1</rows><columns>1</columns></outputData><lineNumbers type="array"><element>13</element></lineNumbers></element><element><type>variable</type><outputData><name>i</name><value>2178</value><rows>1</rows><columns>1</columns></outputData><lineNumbers type="array"><element>13</element></lineNumbers></element><element><type>variable</type><outputData><name>i</name><value>2179</value><rows>1</rows><columns>1</columns></outputData><lineNumbers type="array"><element>13</element></lineNumbers></element><element><type>variable</type><outputData><name>i</name><value>2180</value><rows>1</rows><columns>1</columns></outputData><lineNumbers type="array"><element>13</element></lineNumbers></element><element><type>variable</type><outputData><name>i</name><value>2181</value><rows>1</rows><columns>1</columns></outputData><lineNumbers type="array"><element>13</element></lineNumbers></element><element><type>variable</type><outputData><name>i</name><value>2182</value><rows>1</rows><columns>1</columns></outputData><lineNumbers type="array"><element>13</element></lineNumbers></element><element><type>variable</type><outputData><name>i</name><value>2183</value><rows>1</rows><columns>1</columns></outputData><lineNumbers type="array"><element>13</element></lineNumbers></element><element><type>variable</type><outputData><name>i</name><value>2184</value><rows>1</rows><columns>1</columns></outputData><lineNumbers type="array"><element>13</element></lineNumbers></element><element><type>variable</type><outputData><name>i</name><value>2185</value><rows>1</rows><columns>1</columns></outputData><lineNumbers type="array"><element>13</element></lineNumbers></element><element><type>variable</type><outputData><name>i</name><value>2186</value><rows>1</rows><columns>1</columns></outputData><lineNumbers type="array"><element>13</element></lineNumbers></element><element><type>variable</type><outputData><name>i</name><value>2187</value><rows>1</rows><columns>1</columns></outputData><lineNumbers type="array"><element>13</element></lineNumbers></element><element><type>variable</type><outputData><name>i</name><value>2188</value><rows>1</rows><columns>1</columns></outputData><lineNumbers type="array"><element>13</element></lineNumbers></element><element><type>variable</type><outputData><name>i</name><value>2189</value><rows>1</rows><columns>1</columns></outputData><lineNumbers type="array"><element>13</element></lineNumbers></element><element><type>variable</type><outputData><name>i</name><value>2190</value><rows>1</rows><columns>1</columns></outputData><lineNumbers type="array"><element>13</element></lineNumbers></element><element><type>variable</type><outputData><name>i</name><value>2191</value><rows>1</rows><columns>1</columns></outputData><lineNumbers type="array"><element>13</element></lineNumbers></element><element><type>variable</type><outputData><name>i</name><value>2192</value><rows>1</rows><columns>1</columns></outputData><lineNumbers type="array"><element>13</element></lineNumbers></element><element><type>variable</type><outputData><name>i</name><value>2193</value><rows>1</rows><columns>1</columns></outputData><lineNumbers type="array"><element>13</element></lineNumbers></element><element><type>variable</type><outputData><name>i</name><value>2194</value><rows>1</rows><columns>1</columns></outputData><lineNumbers type="array"><element>13</element></lineNumbers></element><element><type>variable</type><outputData><name>i</name><value>2195</value><rows>1</rows><columns>1</columns></outputData><lineNumbers type="array"><element>13</element></lineNumbers></element><element><type>variable</type><outputData><name>i</name><value>2196</value><rows>1</rows><columns>1</columns></outputData><lineNumbers type="array"><element>13</element></lineNumbers></element><element><type>variable</type><outputData><name>i</name><value>2197</value><rows>1</rows><columns>1</columns></outputData><lineNumbers type="array"><element>13</element></lineNumbers></element><element><type>variable</type><outputData><name>i</name><value>2198</value><rows>1</rows><columns>1</columns></outputData><lineNumbers type="array"><element>13</element></lineNumbers></element><element><type>variable</type><outputData><name>i</name><value>2199</value><rows>1</rows><columns>1</columns></outputData><lineNumbers type="array"><element>13</element></lineNumbers></element><element><type>variable</type><outputData><name>i</name><value>2200</value><rows>1</rows><columns>1</columns></outputData><lineNumbers type="array"><element>13</element></lineNumbers></element><element><type>variable</type><outputData><name>i</name><value>2201</value><rows>1</rows><columns>1</columns></outputData><lineNumbers type="array"><element>13</element></lineNumbers></element><element><type>variable</type><outputData><name>i</name><value>2202</value><rows>1</rows><columns>1</columns></outputData><lineNumbers type="array"><element>13</element></lineNumbers></element><element><type>variable</type><outputData><name>i</name><value>2203</value><rows>1</rows><columns>1</columns></outputData><lineNumbers type="array"><element>13</element></lineNumbers></element><element><type>variable</type><outputData><name>i</name><value>2204</value><rows>1</rows><columns>1</columns></outputData><lineNumbers type="array"><element>13</element></lineNumbers></element><element><type>variable</type><outputData><name>i</name><value>2205</value><rows>1</rows><columns>1</columns></outputData><lineNumbers type="array"><element>13</element></lineNumbers></element><element><type>variable</type><outputData><name>i</name><value>2206</value><rows>1</rows><columns>1</columns></outputData><lineNumbers type="array"><element>13</element></lineNumbers></element><element><type>variable</type><outputData><name>i</name><value>2207</value><rows>1</rows><columns>1</columns></outputData><lineNumbers type="array"><element>13</element></lineNumbers></element><element><type>variable</type><outputData><name>i</name><value>2208</value><rows>1</rows><columns>1</columns></outputData><lineNumbers type="array"><element>13</element></lineNumbers></element><element><type>variable</type><outputData><name>i</name><value>2209</value><rows>1</rows><columns>1</columns></outputData><lineNumbers type="array"><element>13</element></lineNumbers></element><element><type>variable</type><outputData><name>i</name><value>2210</value><rows>1</rows><columns>1</columns></outputData><lineNumbers type="array"><element>13</element></lineNumbers></element><element><type>variable</type><outputData><name>i</name><value>2211</value><rows>1</rows><columns>1</columns></outputData><lineNumbers type="array"><element>13</element></lineNumbers></element><element><type>variable</type><outputData><name>i</name><value>2212</value><rows>1</rows><columns>1</columns></outputData><lineNumbers type="array"><element>13</element></lineNumbers></element><element><type>variable</type><outputData><name>i</name><value>2213</value><rows>1</rows><columns>1</columns></outputData><lineNumbers type="array"><element>13</element></lineNumbers></element><element><type>variable</type><outputData><name>i</name><value>2214</value><rows>1</rows><columns>1</columns></outputData><lineNumbers type="array"><element>13</element></lineNumbers></element><element><type>variable</type><outputData><name>i</name><value>2215</value><rows>1</rows><columns>1</columns></outputData><lineNumbers type="array"><element>13</element></lineNumbers></element><element><type>variable</type><outputData><name>i</name><value>2216</value><rows>1</rows><columns>1</columns></outputData><lineNumbers type="array"><element>13</element></lineNumbers></element><element><type>variable</type><outputData><name>i</name><value>2217</value><rows>1</rows><columns>1</columns></outputData><lineNumbers type="array"><element>13</element></lineNumbers></element><element><type>variable</type><outputData><name>i</name><value>2218</value><rows>1</rows><columns>1</columns></outputData><lineNumbers type="array"><element>13</element></lineNumbers></element><element><type>variable</type><outputData><name>i</name><value>2219</value><rows>1</rows><columns>1</columns></outputData><lineNumbers type="array"><element>13</element></lineNumbers></element><element><type>variable</type><outputData><name>i</name><value>2220</value><rows>1</rows><columns>1</columns></outputData><lineNumbers type="array"><element>13</element></lineNumbers></element><element><type>variable</type><outputData><name>i</name><value>2221</value><rows>1</rows><columns>1</columns></outputData><lineNumbers type="array"><element>13</element></lineNumbers></element><element><type>variable</type><outputData><name>i</name><value>2222</value><rows>1</rows><columns>1</columns></outputData><lineNumbers type="array"><element>13</element></lineNumbers></element><element><type>variable</type><outputData><name>i</name><value>2223</value><rows>1</rows><columns>1</columns></outputData><lineNumbers type="array"><element>13</element></lineNumbers></element><element><type>variable</type><outputData><name>i</name><value>2224</value><rows>1</rows><columns>1</columns></outputData><lineNumbers type="array"><element>13</element></lineNumbers></element><element><type>variable</type><outputData><name>i</name><value>2225</value><rows>1</rows><columns>1</columns></outputData><lineNumbers type="array"><element>13</element></lineNumbers></element><element><type>variable</type><outputData><name>i</name><value>2226</value><rows>1</rows><columns>1</columns></outputData><lineNumbers type="array"><element>13</element></lineNumbers></element><element><type>variable</type><outputData><name>i</name><value>2227</value><rows>1</rows><columns>1</columns></outputData><lineNumbers type="array"><element>13</element></lineNumbers></element><element><type>variable</type><outputData><name>i</name><value>2228</value><rows>1</rows><columns>1</columns></outputData><lineNumbers type="array"><element>13</element></lineNumbers></element><element><type>variable</type><outputData><name>i</name><value>2229</value><rows>1</rows><columns>1</columns></outputData><lineNumbers type="array"><element>13</element></lineNumbers></element><element><type>variable</type><outputData><name>i</name><value>2230</value><rows>1</rows><columns>1</columns></outputData><lineNumbers type="array"><element>13</element></lineNumbers></element><element><type>variable</type><outputData><name>i</name><value>2231</value><rows>1</rows><columns>1</columns></outputData><lineNumbers type="array"><element>13</element></lineNumbers></element><element><type>variable</type><outputData><name>i</name><value>2232</value><rows>1</rows><columns>1</columns></outputData><lineNumbers type="array"><element>13</element></lineNumbers></element><element><type>variable</type><outputData><name>i</name><value>2233</value><rows>1</rows><columns>1</columns></outputData><lineNumbers type="array"><element>13</element></lineNumbers></element><element><type>variable</type><outputData><name>i</name><value>2234</value><rows>1</rows><columns>1</columns></outputData><lineNumbers type="array"><element>13</element></lineNumbers></element><element><type>variable</type><outputData><name>i</name><value>2235</value><rows>1</rows><columns>1</columns></outputData><lineNumbers type="array"><element>13</element></lineNumbers></element><element><type>variable</type><outputData><name>i</name><value>2236</value><rows>1</rows><columns>1</columns></outputData><lineNumbers type="array"><element>13</element></lineNumbers></element><element><type>variable</type><outputData><name>i</name><value>2237</value><rows>1</rows><columns>1</columns></outputData><lineNumbers type="array"><element>13</element></lineNumbers></element><element><type>variable</type><outputData><name>i</name><value>2238</value><rows>1</rows><columns>1</columns></outputData><lineNumbers type="array"><element>13</element></lineNumbers></element><element><type>variable</type><outputData><name>i</name><value>2239</value><rows>1</rows><columns>1</columns></outputData><lineNumbers type="array"><element>13</element></lineNumbers></element><element><type>variable</type><outputData><name>i</name><value>2240</value><rows>1</rows><columns>1</columns></outputData><lineNumbers type="array"><element>13</element></lineNumbers></element><element><type>variable</type><outputData><name>i</name><value>2241</value><rows>1</rows><columns>1</columns></outputData><lineNumbers type="array"><element>13</element></lineNumbers></element><element><type>variable</type><outputData><name>i</name><value>2242</value><rows>1</rows><columns>1</columns></outputData><lineNumbers type="array"><element>13</element></lineNumbers></element><element><type>variable</type><outputData><name>i</name><value>2243</value><rows>1</rows><columns>1</columns></outputData><lineNumbers type="array"><element>13</element></lineNumbers></element><element><type>variable</type><outputData><name>i</name><value>2244</value><rows>1</rows><columns>1</columns></outputData><lineNumbers type="array"><element>13</element></lineNumbers></element><element><type>variable</type><outputData><name>i</name><value>2245</value><rows>1</rows><columns>1</columns></outputData><lineNumbers type="array"><element>13</element></lineNumbers></element><element><type>variable</type><outputData><name>i</name><value>2246</value><rows>1</rows><columns>1</columns></outputData><lineNumbers type="array"><element>13</element></lineNumbers></element><element><type>variable</type><outputData><name>i</name><value>2247</value><rows>1</rows><columns>1</columns></outputData><lineNumbers type="array"><element>13</element></lineNumbers></element><element><type>variable</type><outputData><name>i</name><value>2248</value><rows>1</rows><columns>1</columns></outputData><lineNumbers type="array"><element>13</element></lineNumbers></element><element><type>variable</type><outputData><name>i</name><value>2249</value><rows>1</rows><columns>1</columns></outputData><lineNumbers type="array"><element>13</element></lineNumbers></element><element><type>variable</type><outputData><name>i</name><value>2250</value><rows>1</rows><columns>1</columns></outputData><lineNumbers type="array"><element>13</element></lineNumbers></element><element><type>variable</type><outputData><name>i</name><value>2251</value><rows>1</rows><columns>1</columns></outputData><lineNumbers type="array"><element>13</element></lineNumbers></element><element><type>variable</type><outputData><name>i</name><value>2252</value><rows>1</rows><columns>1</columns></outputData><lineNumbers type="array"><element>13</element></lineNumbers></element><element><type>variable</type><outputData><name>i</name><value>2253</value><rows>1</rows><columns>1</columns></outputData><lineNumbers type="array"><element>13</element></lineNumbers></element><element><type>variable</type><outputData><name>i</name><value>2254</value><rows>1</rows><columns>1</columns></outputData><lineNumbers type="array"><element>13</element></lineNumbers></element><element><type>variable</type><outputData><name>i</name><value>2255</value><rows>1</rows><columns>1</columns></outputData><lineNumbers type="array"><element>13</element></lineNumbers></element><element><type>variable</type><outputData><name>i</name><value>2256</value><rows>1</rows><columns>1</columns></outputData><lineNumbers type="array"><element>13</element></lineNumbers></element><element><type>variable</type><outputData><name>i</name><value>2257</value><rows>1</rows><columns>1</columns></outputData><lineNumbers type="array"><element>13</element></lineNumbers></element><element><type>variable</type><outputData><name>i</name><value>2258</value><rows>1</rows><columns>1</columns></outputData><lineNumbers type="array"><element>13</element></lineNumbers></element><element><type>variable</type><outputData><name>i</name><value>2259</value><rows>1</rows><columns>1</columns></outputData><lineNumbers type="array"><element>13</element></lineNumbers></element><element><type>variable</type><outputData><name>i</name><value>2260</value><rows>1</rows><columns>1</columns></outputData><lineNumbers type="array"><element>13</element></lineNumbers></element><element><type>variable</type><outputData><name>i</name><value>2261</value><rows>1</rows><columns>1</columns></outputData><lineNumbers type="array"><element>13</element></lineNumbers></element><element><type>variable</type><outputData><name>i</name><value>2262</value><rows>1</rows><columns>1</columns></outputData><lineNumbers type="array"><element>13</element></lineNumbers></element><element><type>variable</type><outputData><name>i</name><value>2263</value><rows>1</rows><columns>1</columns></outputData><lineNumbers type="array"><element>13</element></lineNumbers></element><element><type>variable</type><outputData><name>i</name><value>2264</value><rows>1</rows><columns>1</columns></outputData><lineNumbers type="array"><element>13</element></lineNumbers></element><element><type>variable</type><outputData><name>i</name><value>2265</value><rows>1</rows><columns>1</columns></outputData><lineNumbers type="array"><element>13</element></lineNumbers></element><element><type>variable</type><outputData><name>i</name><value>2266</value><rows>1</rows><columns>1</columns></outputData><lineNumbers type="array"><element>13</element></lineNumbers></element><element><type>variable</type><outputData><name>i</name><value>2267</value><rows>1</rows><columns>1</columns></outputData><lineNumbers type="array"><element>13</element></lineNumbers></element><element><type>variable</type><outputData><name>i</name><value>2268</value><rows>1</rows><columns>1</columns></outputData><lineNumbers type="array"><element>13</element></lineNumbers></element><element><type>variable</type><outputData><name>i</name><value>2269</value><rows>1</rows><columns>1</columns></outputData><lineNumbers type="array"><element>13</element></lineNumbers></element><element><type>variable</type><outputData><name>i</name><value>2270</value><rows>1</rows><columns>1</columns></outputData><lineNumbers type="array"><element>13</element></lineNumbers></element><element><type>variable</type><outputData><name>i</name><value>2271</value><rows>1</rows><columns>1</columns></outputData><lineNumbers type="array"><element>13</element></lineNumbers></element><element><type>variable</type><outputData><name>i</name><value>2272</value><rows>1</rows><columns>1</columns></outputData><lineNumbers type="array"><element>13</element></lineNumbers></element><element><type>variable</type><outputData><name>i</name><value>2273</value><rows>1</rows><columns>1</columns></outputData><lineNumbers type="array"><element>13</element></lineNumbers></element><element><type>variable</type><outputData><name>i</name><value>2274</value><rows>1</rows><columns>1</columns></outputData><lineNumbers type="array"><element>13</element></lineNumbers></element><element><type>variable</type><outputData><name>i</name><value>2275</value><rows>1</rows><columns>1</columns></outputData><lineNumbers type="array"><element>13</element></lineNumbers></element><element><type>variable</type><outputData><name>i</name><value>2276</value><rows>1</rows><columns>1</columns></outputData><lineNumbers type="array"><element>13</element></lineNumbers></element><element><type>variable</type><outputData><name>i</name><value>2277</value><rows>1</rows><columns>1</columns></outputData><lineNumbers type="array"><element>13</element></lineNumbers></element><element><type>variable</type><outputData><name>i</name><value>2278</value><rows>1</rows><columns>1</columns></outputData><lineNumbers type="array"><element>13</element></lineNumbers></element><element><type>variable</type><outputData><name>i</name><value>2279</value><rows>1</rows><columns>1</columns></outputData><lineNumbers type="array"><element>13</element></lineNumbers></element><element><type>variable</type><outputData><name>i</name><value>2280</value><rows>1</rows><columns>1</columns></outputData><lineNumbers type="array"><element>13</element></lineNumbers></element><element><type>variable</type><outputData><name>i</name><value>2281</value><rows>1</rows><columns>1</columns></outputData><lineNumbers type="array"><element>13</element></lineNumbers></element><element><type>variable</type><outputData><name>i</name><value>2282</value><rows>1</rows><columns>1</columns></outputData><lineNumbers type="array"><element>13</element></lineNumbers></element><element><type>variable</type><outputData><name>i</name><value>2283</value><rows>1</rows><columns>1</columns></outputData><lineNumbers type="array"><element>13</element></lineNumbers></element><element><type>variable</type><outputData><name>i</name><value>2284</value><rows>1</rows><columns>1</columns></outputData><lineNumbers type="array"><element>13</element></lineNumbers></element><element><type>variable</type><outputData><name>i</name><value>2285</value><rows>1</rows><columns>1</columns></outputData><lineNumbers type="array"><element>13</element></lineNumbers></element><element><type>variable</type><outputData><name>i</name><value>2286</value><rows>1</rows><columns>1</columns></outputData><lineNumbers type="array"><element>13</element></lineNumbers></element><element><type>variable</type><outputData><name>i</name><value>2287</value><rows>1</rows><columns>1</columns></outputData><lineNumbers type="array"><element>13</element></lineNumbers></element><element><type>variable</type><outputData><name>i</name><value>2288</value><rows>1</rows><columns>1</columns></outputData><lineNumbers type="array"><element>13</element></lineNumbers></element><element><type>variable</type><outputData><name>i</name><value>2289</value><rows>1</rows><columns>1</columns></outputData><lineNumbers type="array"><element>13</element></lineNumbers></element><element><type>variable</type><outputData><name>i</name><value>2290</value><rows>1</rows><columns>1</columns></outputData><lineNumbers type="array"><element>13</element></lineNumbers></element><element><type>variable</type><outputData><name>i</name><value>2291</value><rows>1</rows><columns>1</columns></outputData><lineNumbers type="array"><element>13</element></lineNumbers></element><element><type>variable</type><outputData><name>i</name><value>2292</value><rows>1</rows><columns>1</columns></outputData><lineNumbers type="array"><element>13</element></lineNumbers></element><element><type>variable</type><outputData><name>i</name><value>2293</value><rows>1</rows><columns>1</columns></outputData><lineNumbers type="array"><element>13</element></lineNumbers></element><element><type>variable</type><outputData><name>i</name><value>2294</value><rows>1</rows><columns>1</columns></outputData><lineNumbers type="array"><element>13</element></lineNumbers></element><element><type>variable</type><outputData><name>i</name><value>2295</value><rows>1</rows><columns>1</columns></outputData><lineNumbers type="array"><element>13</element></lineNumbers></element><element><type>variable</type><outputData><name>i</name><value>2296</value><rows>1</rows><columns>1</columns></outputData><lineNumbers type="array"><element>13</element></lineNumbers></element><element><type>variable</type><outputData><name>i</name><value>2297</value><rows>1</rows><columns>1</columns></outputData><lineNumbers type="array"><element>13</element></lineNumbers></element><element><type>variable</type><outputData><name>i</name><value>2298</value><rows>1</rows><columns>1</columns></outputData><lineNumbers type="array"><element>13</element></lineNumbers></element><element><type>variable</type><outputData><name>i</name><value>2299</value><rows>1</rows><columns>1</columns></outputData><lineNumbers type="array"><element>13</element></lineNumbers></element><element><type>variable</type><outputData><name>i</name><value>2300</value><rows>1</rows><columns>1</columns></outputData><lineNumbers type="array"><element>13</element></lineNumbers></element><element><type>variable</type><outputData><name>i</name><value>2301</value><rows>1</rows><columns>1</columns></outputData><lineNumbers type="array"><element>13</element></lineNumbers></element><element><type>variable</type><outputData><name>i</name><value>2302</value><rows>1</rows><columns>1</columns></outputData><lineNumbers type="array"><element>13</element></lineNumbers></element><element><type>variable</type><outputData><name>i</name><value>2303</value><rows>1</rows><columns>1</columns></outputData><lineNumbers type="array"><element>13</element></lineNumbers></element><element><type>variable</type><outputData><name>i</name><value>2304</value><rows>1</rows><columns>1</columns></outputData><lineNumbers type="array"><element>13</element></lineNumbers></element><element><type>variable</type><outputData><name>i</name><value>2305</value><rows>1</rows><columns>1</columns></outputData><lineNumbers type="array"><element>13</element></lineNumbers></element><element><type>variable</type><outputData><name>i</name><value>2306</value><rows>1</rows><columns>1</columns></outputData><lineNumbers type="array"><element>13</element></lineNumbers></element><element><type>variable</type><outputData><name>i</name><value>2307</value><rows>1</rows><columns>1</columns></outputData><lineNumbers type="array"><element>13</element></lineNumbers></element><element><type>variable</type><outputData><name>i</name><value>2308</value><rows>1</rows><columns>1</columns></outputData><lineNumbers type="array"><element>13</element></lineNumbers></element><element><type>variable</type><outputData><name>i</name><value>2309</value><rows>1</rows><columns>1</columns></outputData><lineNumbers type="array"><element>13</element></lineNumbers></element><element><type>variable</type><outputData><name>i</name><value>2310</value><rows>1</rows><columns>1</columns></outputData><lineNumbers type="array"><element>13</element></lineNumbers></element><element><type>variable</type><outputData><name>i</name><value>2311</value><rows>1</rows><columns>1</columns></outputData><lineNumbers type="array"><element>13</element></lineNumbers></element><element><type>variable</type><outputData><name>i</name><value>2312</value><rows>1</rows><columns>1</columns></outputData><lineNumbers type="array"><element>13</element></lineNumbers></element><element><type>variable</type><outputData><name>i</name><value>2313</value><rows>1</rows><columns>1</columns></outputData><lineNumbers type="array"><element>13</element></lineNumbers></element><element><type>variable</type><outputData><name>i</name><value>2314</value><rows>1</rows><columns>1</columns></outputData><lineNumbers type="array"><element>13</element></lineNumbers></element><element><type>variable</type><outputData><name>i</name><value>2315</value><rows>1</rows><columns>1</columns></outputData><lineNumbers type="array"><element>13</element></lineNumbers></element><element><type>variable</type><outputData><name>i</name><value>2316</value><rows>1</rows><columns>1</columns></outputData><lineNumbers type="array"><element>13</element></lineNumbers></element><element><type>variable</type><outputData><name>i</name><value>2317</value><rows>1</rows><columns>1</columns></outputData><lineNumbers type="array"><element>13</element></lineNumbers></element><element><type>variable</type><outputData><name>i</name><value>2318</value><rows>1</rows><columns>1</columns></outputData><lineNumbers type="array"><element>13</element></lineNumbers></element><element><type>variable</type><outputData><name>i</name><value>2319</value><rows>1</rows><columns>1</columns></outputData><lineNumbers type="array"><element>13</element></lineNumbers></element><element><type>variable</type><outputData><name>i</name><value>2320</value><rows>1</rows><columns>1</columns></outputData><lineNumbers type="array"><element>13</element></lineNumbers></element><element><type>variable</type><outputData><name>i</name><value>2321</value><rows>1</rows><columns>1</columns></outputData><lineNumbers type="array"><element>13</element></lineNumbers></element><element><type>variable</type><outputData><name>i</name><value>2322</value><rows>1</rows><columns>1</columns></outputData><lineNumbers type="array"><element>13</element></lineNumbers></element><element><type>variable</type><outputData><name>i</name><value>2323</value><rows>1</rows><columns>1</columns></outputData><lineNumbers type="array"><element>13</element></lineNumbers></element><element><type>variable</type><outputData><name>i</name><value>2324</value><rows>1</rows><columns>1</columns></outputData><lineNumbers type="array"><element>13</element></lineNumbers></element><element><type>variable</type><outputData><name>i</name><value>2325</value><rows>1</rows><columns>1</columns></outputData><lineNumbers type="array"><element>13</element></lineNumbers></element><element><type>variable</type><outputData><name>i</name><value>2326</value><rows>1</rows><columns>1</columns></outputData><lineNumbers type="array"><element>13</element></lineNumbers></element><element><type>variable</type><outputData><name>i</name><value>2327</value><rows>1</rows><columns>1</columns></outputData><lineNumbers type="array"><element>13</element></lineNumbers></element><element><type>variable</type><outputData><name>i</name><value>2328</value><rows>1</rows><columns>1</columns></outputData><lineNumbers type="array"><element>13</element></lineNumbers></element><element><type>variable</type><outputData><name>i</name><value>2329</value><rows>1</rows><columns>1</columns></outputData><lineNumbers type="array"><element>13</element></lineNumbers></element><element><type>variable</type><outputData><name>i</name><value>2330</value><rows>1</rows><columns>1</columns></outputData><lineNumbers type="array"><element>13</element></lineNumbers></element><element><type>variable</type><outputData><name>i</name><value>2331</value><rows>1</rows><columns>1</columns></outputData><lineNumbers type="array"><element>13</element></lineNumbers></element><element><type>variable</type><outputData><name>i</name><value>2332</value><rows>1</rows><columns>1</columns></outputData><lineNumbers type="array"><element>13</element></lineNumbers></element><element><type>variable</type><outputData><name>i</name><value>2333</value><rows>1</rows><columns>1</columns></outputData><lineNumbers type="array"><element>13</element></lineNumbers></element><element><type>variable</type><outputData><name>i</name><value>2334</value><rows>1</rows><columns>1</columns></outputData><lineNumbers type="array"><element>13</element></lineNumbers></element><element><type>variable</type><outputData><name>i</name><value>2335</value><rows>1</rows><columns>1</columns></outputData><lineNumbers type="array"><element>13</element></lineNumbers></element><element><type>variable</type><outputData><name>i</name><value>2336</value><rows>1</rows><columns>1</columns></outputData><lineNumbers type="array"><element>13</element></lineNumbers></element><element><type>variable</type><outputData><name>i</name><value>2337</value><rows>1</rows><columns>1</columns></outputData><lineNumbers type="array"><element>13</element></lineNumbers></element><element><type>variable</type><outputData><name>i</name><value>2338</value><rows>1</rows><columns>1</columns></outputData><lineNumbers type="array"><element>13</element></lineNumbers></element><element><type>variable</type><outputData><name>i</name><value>2339</value><rows>1</rows><columns>1</columns></outputData><lineNumbers type="array"><element>13</element></lineNumbers></element><element><type>variable</type><outputData><name>i</name><value>2340</value><rows>1</rows><columns>1</columns></outputData><lineNumbers type="array"><element>13</element></lineNumbers></element><element><type>variable</type><outputData><name>i</name><value>2341</value><rows>1</rows><columns>1</columns></outputData><lineNumbers type="array"><element>13</element></lineNumbers></element><element><type>variable</type><outputData><name>i</name><value>2342</value><rows>1</rows><columns>1</columns></outputData><lineNumbers type="array"><element>13</element></lineNumbers></element><element><type>variable</type><outputData><name>i</name><value>2343</value><rows>1</rows><columns>1</columns></outputData><lineNumbers type="array"><element>13</element></lineNumbers></element><element><type>variable</type><outputData><name>i</name><value>2344</value><rows>1</rows><columns>1</columns></outputData><lineNumbers type="array"><element>13</element></lineNumbers></element><element><type>variable</type><outputData><name>i</name><value>2345</value><rows>1</rows><columns>1</columns></outputData><lineNumbers type="array"><element>13</element></lineNumbers></element><element><type>variable</type><outputData><name>i</name><value>2346</value><rows>1</rows><columns>1</columns></outputData><lineNumbers type="array"><element>13</element></lineNumbers></element><element><type>variable</type><outputData><name>i</name><value>2347</value><rows>1</rows><columns>1</columns></outputData><lineNumbers type="array"><element>13</element></lineNumbers></element><element><type>variable</type><outputData><name>i</name><value>2348</value><rows>1</rows><columns>1</columns></outputData><lineNumbers type="array"><element>13</element></lineNumbers></element><element><type>variable</type><outputData><name>i</name><value>2349</value><rows>1</rows><columns>1</columns></outputData><lineNumbers type="array"><element>13</element></lineNumbers></element><element><type>variable</type><outputData><name>i</name><value>2350</value><rows>1</rows><columns>1</columns></outputData><lineNumbers type="array"><element>13</element></lineNumbers></element><element><type>variable</type><outputData><name>i</name><value>2351</value><rows>1</rows><columns>1</columns></outputData><lineNumbers type="array"><element>13</element></lineNumbers></element><element><type>variable</type><outputData><name>i</name><value>2352</value><rows>1</rows><columns>1</columns></outputData><lineNumbers type="array"><element>13</element></lineNumbers></element><element><type>variable</type><outputData><name>i</name><value>2353</value><rows>1</rows><columns>1</columns></outputData><lineNumbers type="array"><element>13</element></lineNumbers></element><element><type>variable</type><outputData><name>i</name><value>2354</value><rows>1</rows><columns>1</columns></outputData><lineNumbers type="array"><element>13</element></lineNumbers></element><element><type>variable</type><outputData><name>i</name><value>2355</value><rows>1</rows><columns>1</columns></outputData><lineNumbers type="array"><element>13</element></lineNumbers></element><element><type>variable</type><outputData><name>i</name><value>2356</value><rows>1</rows><columns>1</columns></outputData><lineNumbers type="array"><element>13</element></lineNumbers></element><element><type>variable</type><outputData><name>i</name><value>2357</value><rows>1</rows><columns>1</columns></outputData><lineNumbers type="array"><element>13</element></lineNumbers></element><element><type>variable</type><outputData><name>i</name><value>2358</value><rows>1</rows><columns>1</columns></outputData><lineNumbers type="array"><element>13</element></lineNumbers></element><element><type>variable</type><outputData><name>i</name><value>2359</value><rows>1</rows><columns>1</columns></outputData><lineNumbers type="array"><element>13</element></lineNumbers></element><element><type>variable</type><outputData><name>i</name><value>2360</value><rows>1</rows><columns>1</columns></outputData><lineNumbers type="array"><element>13</element></lineNumbers></element><element><type>variable</type><outputData><name>i</name><value>2361</value><rows>1</rows><columns>1</columns></outputData><lineNumbers type="array"><element>13</element></lineNumbers></element><element><type>variable</type><outputData><name>i</name><value>2362</value><rows>1</rows><columns>1</columns></outputData><lineNumbers type="array"><element>13</element></lineNumbers></element><element><type>variable</type><outputData><name>i</name><value>2363</value><rows>1</rows><columns>1</columns></outputData><lineNumbers type="array"><element>13</element></lineNumbers></element><element><type>variable</type><outputData><name>i</name><value>2364</value><rows>1</rows><columns>1</columns></outputData><lineNumbers type="array"><element>13</element></lineNumbers></element><element><type>variable</type><outputData><name>i</name><value>2365</value><rows>1</rows><columns>1</columns></outputData><lineNumbers type="array"><element>13</element></lineNumbers></element><element><type>variable</type><outputData><name>i</name><value>2366</value><rows>1</rows><columns>1</columns></outputData><lineNumbers type="array"><element>13</element></lineNumbers></element><element><type>variable</type><outputData><name>i</name><value>2367</value><rows>1</rows><columns>1</columns></outputData><lineNumbers type="array"><element>13</element></lineNumbers></element><element><type>variable</type><outputData><name>i</name><value>2368</value><rows>1</rows><columns>1</columns></outputData><lineNumbers type="array"><element>13</element></lineNumbers></element><element><type>variable</type><outputData><name>i</name><value>2369</value><rows>1</rows><columns>1</columns></outputData><lineNumbers type="array"><element>13</element></lineNumbers></element><element><type>variable</type><outputData><name>i</name><value>2370</value><rows>1</rows><columns>1</columns></outputData><lineNumbers type="array"><element>13</element></lineNumbers></element><element><type>variable</type><outputData><name>i</name><value>2371</value><rows>1</rows><columns>1</columns></outputData><lineNumbers type="array"><element>13</element></lineNumbers></element><element><type>variable</type><outputData><name>i</name><value>2372</value><rows>1</rows><columns>1</columns></outputData><lineNumbers type="array"><element>13</element></lineNumbers></element><element><type>variable</type><outputData><name>i</name><value>2373</value><rows>1</rows><columns>1</columns></outputData><lineNumbers type="array"><element>13</element></lineNumbers></element><element><type>variable</type><outputData><name>i</name><value>2374</value><rows>1</rows><columns>1</columns></outputData><lineNumbers type="array"><element>13</element></lineNumbers></element><element><type>variable</type><outputData><name>i</name><value>2375</value><rows>1</rows><columns>1</columns></outputData><lineNumbers type="array"><element>13</element></lineNumbers></element><element><type>variable</type><outputData><name>i</name><value>2376</value><rows>1</rows><columns>1</columns></outputData><lineNumbers type="array"><element>13</element></lineNumbers></element><element><type>variable</type><outputData><name>i</name><value>2377</value><rows>1</rows><columns>1</columns></outputData><lineNumbers type="array"><element>13</element></lineNumbers></element><element><type>variable</type><outputData><name>i</name><value>2378</value><rows>1</rows><columns>1</columns></outputData><lineNumbers type="array"><element>13</element></lineNumbers></element><element><type>variable</type><outputData><name>i</name><value>2379</value><rows>1</rows><columns>1</columns></outputData><lineNumbers type="array"><element>13</element></lineNumbers></element><element><type>variable</type><outputData><name>i</name><value>2380</value><rows>1</rows><columns>1</columns></outputData><lineNumbers type="array"><element>13</element></lineNumbers></element><element><type>variable</type><outputData><name>i</name><value>2381</value><rows>1</rows><columns>1</columns></outputData><lineNumbers type="array"><element>13</element></lineNumbers></element><element><type>variable</type><outputData><name>i</name><value>2382</value><rows>1</rows><columns>1</columns></outputData><lineNumbers type="array"><element>13</element></lineNumbers></element><element><type>variable</type><outputData><name>i</name><value>2383</value><rows>1</rows><columns>1</columns></outputData><lineNumbers type="array"><element>13</element></lineNumbers></element><element><type>variable</type><outputData><name>i</name><value>2384</value><rows>1</rows><columns>1</columns></outputData><lineNumbers type="array"><element>13</element></lineNumbers></element><element><type>variable</type><outputData><name>i</name><value>2385</value><rows>1</rows><columns>1</columns></outputData><lineNumbers type="array"><element>13</element></lineNumbers></element><element><type>variable</type><outputData><name>i</name><value>2386</value><rows>1</rows><columns>1</columns></outputData><lineNumbers type="array"><element>13</element></lineNumbers></element><element><type>variable</type><outputData><name>i</name><value>2387</value><rows>1</rows><columns>1</columns></outputData><lineNumbers type="array"><element>13</element></lineNumbers></element><element><type>variable</type><outputData><name>i</name><value>2388</value><rows>1</rows><columns>1</columns></outputData><lineNumbers type="array"><element>13</element></lineNumbers></element><element><type>variable</type><outputData><name>i</name><value>2389</value><rows>1</rows><columns>1</columns></outputData><lineNumbers type="array"><element>13</element></lineNumbers></element><element><type>variable</type><outputData><name>i</name><value>2390</value><rows>1</rows><columns>1</columns></outputData><lineNumbers type="array"><element>13</element></lineNumbers></element><element><type>variable</type><outputData><name>i</name><value>2391</value><rows>1</rows><columns>1</columns></outputData><lineNumbers type="array"><element>13</element></lineNumbers></element><element><type>variable</type><outputData><name>i</name><value>2392</value><rows>1</rows><columns>1</columns></outputData><lineNumbers type="array"><element>13</element></lineNumbers></element><element><type>variable</type><outputData><name>i</name><value>2393</value><rows>1</rows><columns>1</columns></outputData><lineNumbers type="array"><element>13</element></lineNumbers></element><element><type>variable</type><outputData><name>i</name><value>2394</value><rows>1</rows><columns>1</columns></outputData><lineNumbers type="array"><element>13</element></lineNumbers></element><element><type>variable</type><outputData><name>i</name><value>2395</value><rows>1</rows><columns>1</columns></outputData><lineNumbers type="array"><element>13</element></lineNumbers></element><element><type>variable</type><outputData><name>i</name><value>2396</value><rows>1</rows><columns>1</columns></outputData><lineNumbers type="array"><element>13</element></lineNumbers></element><element><type>variable</type><outputData><name>i</name><value>2397</value><rows>1</rows><columns>1</columns></outputData><lineNumbers type="array"><element>13</element></lineNumbers></element><element><type>variable</type><outputData><name>i</name><value>2398</value><rows>1</rows><columns>1</columns></outputData><lineNumbers type="array"><element>13</element></lineNumbers></element><element><type>variable</type><outputData><name>i</name><value>2399</value><rows>1</rows><columns>1</columns></outputData><lineNumbers type="array"><element>13</element></lineNumbers></element><element><type>variable</type><outputData><name>i</name><value>2400</value><rows>1</rows><columns>1</columns></outputData><lineNumbers type="array"><element>13</element></lineNumbers></element><element><type>variable</type><outputData><name>i</name><value>2401</value><rows>1</rows><columns>1</columns></outputData><lineNumbers type="array"><element>13</element></lineNumbers></element><element><type>variable</type><outputData><name>i</name><value>2402</value><rows>1</rows><columns>1</columns></outputData><lineNumbers type="array"><element>13</element></lineNumbers></element><element><type>variable</type><outputData><name>i</name><value>2403</value><rows>1</rows><columns>1</columns></outputData><lineNumbers type="array"><element>13</element></lineNumbers></element><element><type>variable</type><outputData><name>i</name><value>2404</value><rows>1</rows><columns>1</columns></outputData><lineNumbers type="array"><element>13</element></lineNumbers></element><element><type>variable</type><outputData><name>i</name><value>2405</value><rows>1</rows><columns>1</columns></outputData><lineNumbers type="array"><element>13</element></lineNumbers></element><element><type>variable</type><outputData><name>i</name><value>2406</value><rows>1</rows><columns>1</columns></outputData><lineNumbers type="array"><element>13</element></lineNumbers></element><element><type>variable</type><outputData><name>i</name><value>2407</value><rows>1</rows><columns>1</columns></outputData><lineNumbers type="array"><element>13</element></lineNumbers></element><element><type>variable</type><outputData><name>i</name><value>2408</value><rows>1</rows><columns>1</columns></outputData><lineNumbers type="array"><element>13</element></lineNumbers></element><element><type>variable</type><outputData><name>i</name><value>2409</value><rows>1</rows><columns>1</columns></outputData><lineNumbers type="array"><element>13</element></lineNumbers></element><element><type>variable</type><outputData><name>i</name><value>2410</value><rows>1</rows><columns>1</columns></outputData><lineNumbers type="array"><element>13</element></lineNumbers></element><element><type>variable</type><outputData><name>i</name><value>2411</value><rows>1</rows><columns>1</columns></outputData><lineNumbers type="array"><element>13</element></lineNumbers></element><element><type>variable</type><outputData><name>i</name><value>2412</value><rows>1</rows><columns>1</columns></outputData><lineNumbers type="array"><element>13</element></lineNumbers></element><element><type>variable</type><outputData><name>i</name><value>2413</value><rows>1</rows><columns>1</columns></outputData><lineNumbers type="array"><element>13</element></lineNumbers></element><element><type>variable</type><outputData><name>i</name><value>2414</value><rows>1</rows><columns>1</columns></outputData><lineNumbers type="array"><element>13</element></lineNumbers></element><element><type>variable</type><outputData><name>i</name><value>2415</value><rows>1</rows><columns>1</columns></outputData><lineNumbers type="array"><element>13</element></lineNumbers></element><element><type>variable</type><outputData><name>i</name><value>2416</value><rows>1</rows><columns>1</columns></outputData><lineNumbers type="array"><element>13</element></lineNumbers></element><element><type>variable</type><outputData><name>i</name><value>2417</value><rows>1</rows><columns>1</columns></outputData><lineNumbers type="array"><element>13</element></lineNumbers></element><element><type>variable</type><outputData><name>i</name><value>2418</value><rows>1</rows><columns>1</columns></outputData><lineNumbers type="array"><element>13</element></lineNumbers></element><element><type>variable</type><outputData><name>i</name><value>2419</value><rows>1</rows><columns>1</columns></outputData><lineNumbers type="array"><element>13</element></lineNumbers></element><element><type>variable</type><outputData><name>i</name><value>2420</value><rows>1</rows><columns>1</columns></outputData><lineNumbers type="array"><element>13</element></lineNumbers></element><element><type>variable</type><outputData><name>i</name><value>2421</value><rows>1</rows><columns>1</columns></outputData><lineNumbers type="array"><element>13</element></lineNumbers></element><element><type>variable</type><outputData><name>i</name><value>2422</value><rows>1</rows><columns>1</columns></outputData><lineNumbers type="array"><element>13</element></lineNumbers></element><element><type>variable</type><outputData><name>i</name><value>2423</value><rows>1</rows><columns>1</columns></outputData><lineNumbers type="array"><element>13</element></lineNumbers></element><element><type>variable</type><outputData><name>i</name><value>2424</value><rows>1</rows><columns>1</columns></outputData><lineNumbers type="array"><element>13</element></lineNumbers></element><element><type>variable</type><outputData><name>i</name><value>2425</value><rows>1</rows><columns>1</columns></outputData><lineNumbers type="array"><element>13</element></lineNumbers></element><element><type>variable</type><outputData><name>i</name><value>2426</value><rows>1</rows><columns>1</columns></outputData><lineNumbers type="array"><element>13</element></lineNumbers></element><element><type>variable</type><outputData><name>i</name><value>2427</value><rows>1</rows><columns>1</columns></outputData><lineNumbers type="array"><element>13</element></lineNumbers></element><element><type>variable</type><outputData><name>i</name><value>2428</value><rows>1</rows><columns>1</columns></outputData><lineNumbers type="array"><element>13</element></lineNumbers></element><element><type>variable</type><outputData><name>i</name><value>2429</value><rows>1</rows><columns>1</columns></outputData><lineNumbers type="array"><element>13</element></lineNumbers></element><element><type>variable</type><outputData><name>i</name><value>2430</value><rows>1</rows><columns>1</columns></outputData><lineNumbers type="array"><element>13</element></lineNumbers></element><element><type>variable</type><outputData><name>i</name><value>2431</value><rows>1</rows><columns>1</columns></outputData><lineNumbers type="array"><element>13</element></lineNumbers></element><element><type>variable</type><outputData><name>i</name><value>2432</value><rows>1</rows><columns>1</columns></outputData><lineNumbers type="array"><element>13</element></lineNumbers></element><element><type>variable</type><outputData><name>i</name><value>2433</value><rows>1</rows><columns>1</columns></outputData><lineNumbers type="array"><element>13</element></lineNumbers></element><element><type>variable</type><outputData><name>i</name><value>2434</value><rows>1</rows><columns>1</columns></outputData><lineNumbers type="array"><element>13</element></lineNumbers></element><element><type>variable</type><outputData><name>i</name><value>2435</value><rows>1</rows><columns>1</columns></outputData><lineNumbers type="array"><element>13</element></lineNumbers></element><element><type>variable</type><outputData><name>i</name><value>2436</value><rows>1</rows><columns>1</columns></outputData><lineNumbers type="array"><element>13</element></lineNumbers></element><element><type>variable</type><outputData><name>i</name><value>2437</value><rows>1</rows><columns>1</columns></outputData><lineNumbers type="array"><element>13</element></lineNumbers></element><element><type>variable</type><outputData><name>i</name><value>2438</value><rows>1</rows><columns>1</columns></outputData><lineNumbers type="array"><element>13</element></lineNumbers></element><element><type>variable</type><outputData><name>i</name><value>2439</value><rows>1</rows><columns>1</columns></outputData><lineNumbers type="array"><element>13</element></lineNumbers></element><element><type>variable</type><outputData><name>i</name><value>2440</value><rows>1</rows><columns>1</columns></outputData><lineNumbers type="array"><element>13</element></lineNumbers></element><element><type>variable</type><outputData><name>i</name><value>2441</value><rows>1</rows><columns>1</columns></outputData><lineNumbers type="array"><element>13</element></lineNumbers></element><element><type>variable</type><outputData><name>i</name><value>2442</value><rows>1</rows><columns>1</columns></outputData><lineNumbers type="array"><element>13</element></lineNumbers></element><element><type>variable</type><outputData><name>i</name><value>2443</value><rows>1</rows><columns>1</columns></outputData><lineNumbers type="array"><element>13</element></lineNumbers></element><element><type>variable</type><outputData><name>i</name><value>2444</value><rows>1</rows><columns>1</columns></outputData><lineNumbers type="array"><element>13</element></lineNumbers></element><element><type>variable</type><outputData><name>i</name><value>2445</value><rows>1</rows><columns>1</columns></outputData><lineNumbers type="array"><element>13</element></lineNumbers></element><element><type>variable</type><outputData><name>i</name><value>2446</value><rows>1</rows><columns>1</columns></outputData><lineNumbers type="array"><element>13</element></lineNumbers></element><element><type>variable</type><outputData><name>i</name><value>2447</value><rows>1</rows><columns>1</columns></outputData><lineNumbers type="array"><element>13</element></lineNumbers></element><element><type>variable</type><outputData><name>i</name><value>2448</value><rows>1</rows><columns>1</columns></outputData><lineNumbers type="array"><element>13</element></lineNumbers></element><element><type>variable</type><outputData><name>i</name><value>2449</value><rows>1</rows><columns>1</columns></outputData><lineNumbers type="array"><element>13</element></lineNumbers></element><element><type>variable</type><outputData><name>i</name><value>2450</value><rows>1</rows><columns>1</columns></outputData><lineNumbers type="array"><element>13</element></lineNumbers></element><element><type>variable</type><outputData><name>i</name><value>2451</value><rows>1</rows><columns>1</columns></outputData><lineNumbers type="array"><element>13</element></lineNumbers></element><element><type>variable</type><outputData><name>i</name><value>2452</value><rows>1</rows><columns>1</columns></outputData><lineNumbers type="array"><element>13</element></lineNumbers></element><element><type>variable</type><outputData><name>i</name><value>2453</value><rows>1</rows><columns>1</columns></outputData><lineNumbers type="array"><element>13</element></lineNumbers></element><element><type>variable</type><outputData><name>i</name><value>2454</value><rows>1</rows><columns>1</columns></outputData><lineNumbers type="array"><element>13</element></lineNumbers></element><element><type>variable</type><outputData><name>i</name><value>2455</value><rows>1</rows><columns>1</columns></outputData><lineNumbers type="array"><element>13</element></lineNumbers></element><element><type>variable</type><outputData><name>i</name><value>2456</value><rows>1</rows><columns>1</columns></outputData><lineNumbers type="array"><element>13</element></lineNumbers></element><element><type>variable</type><outputData><name>i</name><value>2457</value><rows>1</rows><columns>1</columns></outputData><lineNumbers type="array"><element>13</element></lineNumbers></element><element><type>variable</type><outputData><name>i</name><value>2458</value><rows>1</rows><columns>1</columns></outputData><lineNumbers type="array"><element>13</element></lineNumbers></element><element><type>variable</type><outputData><name>i</name><value>2459</value><rows>1</rows><columns>1</columns></outputData><lineNumbers type="array"><element>13</element></lineNumbers></element><element><type>variable</type><outputData><name>i</name><value>2460</value><rows>1</rows><columns>1</columns></outputData><lineNumbers type="array"><element>13</element></lineNumbers></element><element><type>variable</type><outputData><name>i</name><value>2461</value><rows>1</rows><columns>1</columns></outputData><lineNumbers type="array"><element>13</element></lineNumbers></element><element><type>variable</type><outputData><name>i</name><value>2462</value><rows>1</rows><columns>1</columns></outputData><lineNumbers type="array"><element>13</element></lineNumbers></element><element><type>variable</type><outputData><name>i</name><value>2463</value><rows>1</rows><columns>1</columns></outputData><lineNumbers type="array"><element>13</element></lineNumbers></element><element><type>variable</type><outputData><name>i</name><value>2464</value><rows>1</rows><columns>1</columns></outputData><lineNumbers type="array"><element>13</element></lineNumbers></element><element><type>variable</type><outputData><name>i</name><value>2465</value><rows>1</rows><columns>1</columns></outputData><lineNumbers type="array"><element>13</element></lineNumbers></element><element><type>variable</type><outputData><name>i</name><value>2466</value><rows>1</rows><columns>1</columns></outputData><lineNumbers type="array"><element>13</element></lineNumbers></element><element><type>variable</type><outputData><name>i</name><value>2467</value><rows>1</rows><columns>1</columns></outputData><lineNumbers type="array"><element>13</element></lineNumbers></element><element><type>variable</type><outputData><name>i</name><value>2468</value><rows>1</rows><columns>1</columns></outputData><lineNumbers type="array"><element>13</element></lineNumbers></element><element><type>variable</type><outputData><name>i</name><value>2469</value><rows>1</rows><columns>1</columns></outputData><lineNumbers type="array"><element>13</element></lineNumbers></element><element><type>variable</type><outputData><name>i</name><value>2470</value><rows>1</rows><columns>1</columns></outputData><lineNumbers type="array"><element>13</element></lineNumbers></element><element><type>variable</type><outputData><name>i</name><value>2471</value><rows>1</rows><columns>1</columns></outputData><lineNumbers type="array"><element>13</element></lineNumbers></element><element><type>variable</type><outputData><name>i</name><value>2472</value><rows>1</rows><columns>1</columns></outputData><lineNumbers type="array"><element>13</element></lineNumbers></element><element><type>variable</type><outputData><name>i</name><value>2473</value><rows>1</rows><columns>1</columns></outputData><lineNumbers type="array"><element>13</element></lineNumbers></element><element><type>variable</type><outputData><name>i</name><value>2474</value><rows>1</rows><columns>1</columns></outputData><lineNumbers type="array"><element>13</element></lineNumbers></element><element><type>variable</type><outputData><name>i</name><value>2475</value><rows>1</rows><columns>1</columns></outputData><lineNumbers type="array"><element>13</element></lineNumbers></element><element><type>variable</type><outputData><name>i</name><value>2476</value><rows>1</rows><columns>1</columns></outputData><lineNumbers type="array"><element>13</element></lineNumbers></element><element><type>variable</type><outputData><name>i</name><value>2477</value><rows>1</rows><columns>1</columns></outputData><lineNumbers type="array"><element>13</element></lineNumbers></element><element><type>variable</type><outputData><name>i</name><value>2478</value><rows>1</rows><columns>1</columns></outputData><lineNumbers type="array"><element>13</element></lineNumbers></element><element><type>variable</type><outputData><name>i</name><value>2479</value><rows>1</rows><columns>1</columns></outputData><lineNumbers type="array"><element>13</element></lineNumbers></element><element><type>variable</type><outputData><name>i</name><value>2480</value><rows>1</rows><columns>1</columns></outputData><lineNumbers type="array"><element>13</element></lineNumbers></element><element><type>variable</type><outputData><name>i</name><value>2481</value><rows>1</rows><columns>1</columns></outputData><lineNumbers type="array"><element>13</element></lineNumbers></element><element><type>variable</type><outputData><name>i</name><value>2482</value><rows>1</rows><columns>1</columns></outputData><lineNumbers type="array"><element>13</element></lineNumbers></element><element><type>variable</type><outputData><name>i</name><value>2483</value><rows>1</rows><columns>1</columns></outputData><lineNumbers type="array"><element>13</element></lineNumbers></element><element><type>variable</type><outputData><name>i</name><value>2484</value><rows>1</rows><columns>1</columns></outputData><lineNumbers type="array"><element>13</element></lineNumbers></element><element><type>variable</type><outputData><name>i</name><value>2485</value><rows>1</rows><columns>1</columns></outputData><lineNumbers type="array"><element>13</element></lineNumbers></element><element><type>variable</type><outputData><name>i</name><value>2486</value><rows>1</rows><columns>1</columns></outputData><lineNumbers type="array"><element>13</element></lineNumbers></element><element><type>variable</type><outputData><name>i</name><value>2487</value><rows>1</rows><columns>1</columns></outputData><lineNumbers type="array"><element>13</element></lineNumbers></element><element><type>variable</type><outputData><name>i</name><value>2488</value><rows>1</rows><columns>1</columns></outputData><lineNumbers type="array"><element>13</element></lineNumbers></element><element><type>variable</type><outputData><name>i</name><value>2489</value><rows>1</rows><columns>1</columns></outputData><lineNumbers type="array"><element>13</element></lineNumbers></element><element><type>variable</type><outputData><name>i</name><value>2490</value><rows>1</rows><columns>1</columns></outputData><lineNumbers type="array"><element>13</element></lineNumbers></element><element><type>variable</type><outputData><name>i</name><value>2491</value><rows>1</rows><columns>1</columns></outputData><lineNumbers type="array"><element>13</element></lineNumbers></element><element><type>variable</type><outputData><name>i</name><value>2492</value><rows>1</rows><columns>1</columns></outputData><lineNumbers type="array"><element>13</element></lineNumbers></element><element><type>variable</type><outputData><name>i</name><value>2493</value><rows>1</rows><columns>1</columns></outputData><lineNumbers type="array"><element>13</element></lineNumbers></element><element><type>variable</type><outputData><name>i</name><value>2494</value><rows>1</rows><columns>1</columns></outputData><lineNumbers type="array"><element>13</element></lineNumbers></element><element><type>variable</type><outputData><name>i</name><value>2495</value><rows>1</rows><columns>1</columns></outputData><lineNumbers type="array"><element>13</element></lineNumbers></element><element><type>variable</type><outputData><name>i</name><value>2496</value><rows>1</rows><columns>1</columns></outputData><lineNumbers type="array"><element>13</element></lineNumbers></element><element><type>variable</type><outputData><name>i</name><value>2497</value><rows>1</rows><columns>1</columns></outputData><lineNumbers type="array"><element>13</element></lineNumbers></element><element><type>variable</type><outputData><name>i</name><value>2498</value><rows>1</rows><columns>1</columns></outputData><lineNumbers type="array"><element>13</element></lineNumbers></element><element><type>variable</type><outputData><name>i</name><value>2499</value><rows>1</rows><columns>1</columns></outputData><lineNumbers type="array"><element>13</element></lineNumbers></element><element><type>variable</type><outputData><name>i</name><value>2500</value><rows>1</rows><columns>1</columns></outputData><lineNumbers type="array"><element>13</element></lineNumbers></element><element><type>variable</type><outputData><name>i</name><value>2501</value><rows>1</rows><columns>1</columns></outputData><lineNumbers type="array"><element>13</element></lineNumbers></element><element><type>variable</type><outputData><name>i</name><value>2502</value><rows>1</rows><columns>1</columns></outputData><lineNumbers type="array"><element>13</element></lineNumbers></element><element><type>variable</type><outputData><name>i</name><value>2503</value><rows>1</rows><columns>1</columns></outputData><lineNumbers type="array"><element>13</element></lineNumbers></element><element><type>variable</type><outputData><name>i</name><value>2504</value><rows>1</rows><columns>1</columns></outputData><lineNumbers type="array"><element>13</element></lineNumbers></element><element><type>variable</type><outputData><name>i</name><value>2505</value><rows>1</rows><columns>1</columns></outputData><lineNumbers type="array"><element>13</element></lineNumbers></element><element><type>variable</type><outputData><name>i</name><value>2506</value><rows>1</rows><columns>1</columns></outputData><lineNumbers type="array"><element>13</element></lineNumbers></element><element><type>variable</type><outputData><name>i</name><value>2507</value><rows>1</rows><columns>1</columns></outputData><lineNumbers type="array"><element>13</element></lineNumbers></element><element><type>variable</type><outputData><name>i</name><value>2508</value><rows>1</rows><columns>1</columns></outputData><lineNumbers type="array"><element>13</element></lineNumbers></element><element><type>variable</type><outputData><name>i</name><value>2509</value><rows>1</rows><columns>1</columns></outputData><lineNumbers type="array"><element>13</element></lineNumbers></element><element><type>variable</type><outputData><name>i</name><value>2510</value><rows>1</rows><columns>1</columns></outputData><lineNumbers type="array"><element>13</element></lineNumbers></element><element><type>variable</type><outputData><name>i</name><value>2511</value><rows>1</rows><columns>1</columns></outputData><lineNumbers type="array"><element>13</element></lineNumbers></element><element><type>variable</type><outputData><name>i</name><value>2512</value><rows>1</rows><columns>1</columns></outputData><lineNumbers type="array"><element>13</element></lineNumbers></element><element><type>variable</type><outputData><name>i</name><value>2513</value><rows>1</rows><columns>1</columns></outputData><lineNumbers type="array"><element>13</element></lineNumbers></element><element><type>variable</type><outputData><name>i</name><value>2514</value><rows>1</rows><columns>1</columns></outputData><lineNumbers type="array"><element>13</element></lineNumbers></element><element><type>variable</type><outputData><name>i</name><value>2515</value><rows>1</rows><columns>1</columns></outputData><lineNumbers type="array"><element>13</element></lineNumbers></element><element><type>variable</type><outputData><name>i</name><value>2516</value><rows>1</rows><columns>1</columns></outputData><lineNumbers type="array"><element>13</element></lineNumbers></element><element><type>variable</type><outputData><name>i</name><value>2517</value><rows>1</rows><columns>1</columns></outputData><lineNumbers type="array"><element>13</element></lineNumbers></element><element><type>variable</type><outputData><name>i</name><value>2518</value><rows>1</rows><columns>1</columns></outputData><lineNumbers type="array"><element>13</element></lineNumbers></element><element><type>variable</type><outputData><name>i</name><value>2519</value><rows>1</rows><columns>1</columns></outputData><lineNumbers type="array"><element>13</element></lineNumbers></element><element><type>variable</type><outputData><name>i</name><value>2520</value><rows>1</rows><columns>1</columns></outputData><lineNumbers type="array"><element>13</element></lineNumbers></element><element><type>variable</type><outputData><name>i</name><value>2521</value><rows>1</rows><columns>1</columns></outputData><lineNumbers type="array"><element>13</element></lineNumbers></element><element><type>variable</type><outputData><name>i</name><value>2522</value><rows>1</rows><columns>1</columns></outputData><lineNumbers type="array"><element>13</element></lineNumbers></element><element><type>variable</type><outputData><name>i</name><value>2523</value><rows>1</rows><columns>1</columns></outputData><lineNumbers type="array"><element>13</element></lineNumbers></element><element><type>variable</type><outputData><name>i</name><value>2524</value><rows>1</rows><columns>1</columns></outputData><lineNumbers type="array"><element>13</element></lineNumbers></element><element><type>variable</type><outputData><name>i</name><value>2525</value><rows>1</rows><columns>1</columns></outputData><lineNumbers type="array"><element>13</element></lineNumbers></element><element><type>variable</type><outputData><name>i</name><value>2526</value><rows>1</rows><columns>1</columns></outputData><lineNumbers type="array"><element>13</element></lineNumbers></element><element><type>variable</type><outputData><name>i</name><value>2527</value><rows>1</rows><columns>1</columns></outputData><lineNumbers type="array"><element>13</element></lineNumbers></element><element><type>variable</type><outputData><name>i</name><value>2528</value><rows>1</rows><columns>1</columns></outputData><lineNumbers type="array"><element>13</element></lineNumbers></element><element><type>variable</type><outputData><name>i</name><value>2529</value><rows>1</rows><columns>1</columns></outputData><lineNumbers type="array"><element>13</element></lineNumbers></element><element><type>variable</type><outputData><name>i</name><value>2530</value><rows>1</rows><columns>1</columns></outputData><lineNumbers type="array"><element>13</element></lineNumbers></element><element><type>variable</type><outputData><name>i</name><value>2531</value><rows>1</rows><columns>1</columns></outputData><lineNumbers type="array"><element>13</element></lineNumbers></element><element><type>variable</type><outputData><name>i</name><value>2532</value><rows>1</rows><columns>1</columns></outputData><lineNumbers type="array"><element>13</element></lineNumbers></element><element><type>variable</type><outputData><name>i</name><value>2533</value><rows>1</rows><columns>1</columns></outputData><lineNumbers type="array"><element>13</element></lineNumbers></element><element><type>variable</type><outputData><name>i</name><value>2534</value><rows>1</rows><columns>1</columns></outputData><lineNumbers type="array"><element>13</element></lineNumbers></element><element><type>variable</type><outputData><name>i</name><value>2535</value><rows>1</rows><columns>1</columns></outputData><lineNumbers type="array"><element>13</element></lineNumbers></element><element><type>variable</type><outputData><name>i</name><value>2536</value><rows>1</rows><columns>1</columns></outputData><lineNumbers type="array"><element>13</element></lineNumbers></element><element><type>variable</type><outputData><name>i</name><value>2537</value><rows>1</rows><columns>1</columns></outputData><lineNumbers type="array"><element>13</element></lineNumbers></element><element><type>variable</type><outputData><name>i</name><value>2538</value><rows>1</rows><columns>1</columns></outputData><lineNumbers type="array"><element>13</element></lineNumbers></element><element><type>variable</type><outputData><name>i</name><value>2539</value><rows>1</rows><columns>1</columns></outputData><lineNumbers type="array"><element>13</element></lineNumbers></element><element><type>variable</type><outputData><name>i</name><value>2540</value><rows>1</rows><columns>1</columns></outputData><lineNumbers type="array"><element>13</element></lineNumbers></element><element><type>variable</type><outputData><name>i</name><value>2541</value><rows>1</rows><columns>1</columns></outputData><lineNumbers type="array"><element>13</element></lineNumbers></element><element><type>variable</type><outputData><name>i</name><value>2542</value><rows>1</rows><columns>1</columns></outputData><lineNumbers type="array"><element>13</element></lineNumbers></element><element><type>variable</type><outputData><name>i</name><value>2543</value><rows>1</rows><columns>1</columns></outputData><lineNumbers type="array"><element>13</element></lineNumbers></element><element><type>variable</type><outputData><name>i</name><value>2544</value><rows>1</rows><columns>1</columns></outputData><lineNumbers type="array"><element>13</element></lineNumbers></element><element><type>variable</type><outputData><name>i</name><value>2545</value><rows>1</rows><columns>1</columns></outputData><lineNumbers type="array"><element>13</element></lineNumbers></element><element><type>variable</type><outputData><name>i</name><value>2546</value><rows>1</rows><columns>1</columns></outputData><lineNumbers type="array"><element>13</element></lineNumbers></element><element><type>variable</type><outputData><name>i</name><value>2547</value><rows>1</rows><columns>1</columns></outputData><lineNumbers type="array"><element>13</element></lineNumbers></element><element><type>variable</type><outputData><name>i</name><value>2548</value><rows>1</rows><columns>1</columns></outputData><lineNumbers type="array"><element>13</element></lineNumbers></element><element><type>variable</type><outputData><name>i</name><value>2549</value><rows>1</rows><columns>1</columns></outputData><lineNumbers type="array"><element>13</element></lineNumbers></element><element><type>variable</type><outputData><name>i</name><value>2550</value><rows>1</rows><columns>1</columns></outputData><lineNumbers type="array"><element>13</element></lineNumbers></element><element><type>variable</type><outputData><name>i</name><value>2551</value><rows>1</rows><columns>1</columns></outputData><lineNumbers type="array"><element>13</element></lineNumbers></element><element><type>variable</type><outputData><name>i</name><value>2552</value><rows>1</rows><columns>1</columns></outputData><lineNumbers type="array"><element>13</element></lineNumbers></element><element><type>variable</type><outputData><name>i</name><value>2553</value><rows>1</rows><columns>1</columns></outputData><lineNumbers type="array"><element>13</element></lineNumbers></element><element><type>variable</type><outputData><name>i</name><value>2554</value><rows>1</rows><columns>1</columns></outputData><lineNumbers type="array"><element>13</element></lineNumbers></element><element><type>variable</type><outputData><name>i</name><value>2555</value><rows>1</rows><columns>1</columns></outputData><lineNumbers type="array"><element>13</element></lineNumbers></element><element><type>variable</type><outputData><name>i</name><value>2556</value><rows>1</rows><columns>1</columns></outputData><lineNumbers type="array"><element>13</element></lineNumbers></element><element><type>variable</type><outputData><name>i</name><value>2557</value><rows>1</rows><columns>1</columns></outputData><lineNumbers type="array"><element>13</element></lineNumbers></element><element><type>variable</type><outputData><name>i</name><value>2558</value><rows>1</rows><columns>1</columns></outputData><lineNumbers type="array"><element>13</element></lineNumbers></element><element><type>variable</type><outputData><name>i</name><value>2559</value><rows>1</rows><columns>1</columns></outputData><lineNumbers type="array"><element>13</element></lineNumbers></element><element><type>variable</type><outputData><name>i</name><value>2560</value><rows>1</rows><columns>1</columns></outputData><lineNumbers type="array"><element>13</element></lineNumbers></element><element><type>variable</type><outputData><name>i</name><value>2561</value><rows>1</rows><columns>1</columns></outputData><lineNumbers type="array"><element>13</element></lineNumbers></element><element><type>variable</type><outputData><name>i</name><value>2562</value><rows>1</rows><columns>1</columns></outputData><lineNumbers type="array"><element>13</element></lineNumbers></element><element><type>variable</type><outputData><name>i</name><value>2563</value><rows>1</rows><columns>1</columns></outputData><lineNumbers type="array"><element>13</element></lineNumbers></element><element><type>variable</type><outputData><name>i</name><value>2564</value><rows>1</rows><columns>1</columns></outputData><lineNumbers type="array"><element>13</element></lineNumbers></element><element><type>variable</type><outputData><name>i</name><value>2565</value><rows>1</rows><columns>1</columns></outputData><lineNumbers type="array"><element>13</element></lineNumbers></element><element><type>variable</type><outputData><name>i</name><value>2566</value><rows>1</rows><columns>1</columns></outputData><lineNumbers type="array"><element>13</element></lineNumbers></element><element><type>variable</type><outputData><name>i</name><value>2567</value><rows>1</rows><columns>1</columns></outputData><lineNumbers type="array"><element>13</element></lineNumbers></element><element><type>variable</type><outputData><name>i</name><value>2568</value><rows>1</rows><columns>1</columns></outputData><lineNumbers type="array"><element>13</element></lineNumbers></element><element><type>variable</type><outputData><name>i</name><value>2569</value><rows>1</rows><columns>1</columns></outputData><lineNumbers type="array"><element>13</element></lineNumbers></element><element><type>variable</type><outputData><name>i</name><value>2570</value><rows>1</rows><columns>1</columns></outputData><lineNumbers type="array"><element>13</element></lineNumbers></element><element><type>variable</type><outputData><name>i</name><value>2571</value><rows>1</rows><columns>1</columns></outputData><lineNumbers type="array"><element>13</element></lineNumbers></element><element><type>variable</type><outputData><name>i</name><value>2572</value><rows>1</rows><columns>1</columns></outputData><lineNumbers type="array"><element>13</element></lineNumbers></element><element><type>variable</type><outputData><name>i</name><value>2573</value><rows>1</rows><columns>1</columns></outputData><lineNumbers type="array"><element>13</element></lineNumbers></element><element><type>variable</type><outputData><name>i</name><value>2574</value><rows>1</rows><columns>1</columns></outputData><lineNumbers type="array"><element>13</element></lineNumbers></element><element><type>variable</type><outputData><name>i</name><value>2575</value><rows>1</rows><columns>1</columns></outputData><lineNumbers type="array"><element>13</element></lineNumbers></element><element><type>variable</type><outputData><name>i</name><value>2576</value><rows>1</rows><columns>1</columns></outputData><lineNumbers type="array"><element>13</element></lineNumbers></element><element><type>variable</type><outputData><name>i</name><value>2577</value><rows>1</rows><columns>1</columns></outputData><lineNumbers type="array"><element>13</element></lineNumbers></element><element><type>variable</type><outputData><name>i</name><value>2578</value><rows>1</rows><columns>1</columns></outputData><lineNumbers type="array"><element>13</element></lineNumbers></element><element><type>variable</type><outputData><name>i</name><value>2579</value><rows>1</rows><columns>1</columns></outputData><lineNumbers type="array"><element>13</element></lineNumbers></element><element><type>variable</type><outputData><name>i</name><value>2580</value><rows>1</rows><columns>1</columns></outputData><lineNumbers type="array"><element>13</element></lineNumbers></element><element><type>variable</type><outputData><name>i</name><value>2581</value><rows>1</rows><columns>1</columns></outputData><lineNumbers type="array"><element>13</element></lineNumbers></element><element><type>variable</type><outputData><name>i</name><value>2582</value><rows>1</rows><columns>1</columns></outputData><lineNumbers type="array"><element>13</element></lineNumbers></element><element><type>variable</type><outputData><name>i</name><value>2583</value><rows>1</rows><columns>1</columns></outputData><lineNumbers type="array"><element>13</element></lineNumbers></element><element><type>variable</type><outputData><name>i</name><value>2584</value><rows>1</rows><columns>1</columns></outputData><lineNumbers type="array"><element>13</element></lineNumbers></element><element><type>variable</type><outputData><name>i</name><value>2585</value><rows>1</rows><columns>1</columns></outputData><lineNumbers type="array"><element>13</element></lineNumbers></element><element><type>variable</type><outputData><name>i</name><value>2586</value><rows>1</rows><columns>1</columns></outputData><lineNumbers type="array"><element>13</element></lineNumbers></element><element><type>variable</type><outputData><name>i</name><value>2587</value><rows>1</rows><columns>1</columns></outputData><lineNumbers type="array"><element>13</element></lineNumbers></element><element><type>variable</type><outputData><name>i</name><value>2588</value><rows>1</rows><columns>1</columns></outputData><lineNumbers type="array"><element>13</element></lineNumbers></element><element><type>variable</type><outputData><name>i</name><value>2589</value><rows>1</rows><columns>1</columns></outputData><lineNumbers type="array"><element>13</element></lineNumbers></element><element><type>variable</type><outputData><name>i</name><value>2590</value><rows>1</rows><columns>1</columns></outputData><lineNumbers type="array"><element>13</element></lineNumbers></element><element><type>variable</type><outputData><name>i</name><value>2591</value><rows>1</rows><columns>1</columns></outputData><lineNumbers type="array"><element>13</element></lineNumbers></element><element><type>variable</type><outputData><name>i</name><value>2592</value><rows>1</rows><columns>1</columns></outputData><lineNumbers type="array"><element>13</element></lineNumbers></element><element><type>variable</type><outputData><name>i</name><value>2593</value><rows>1</rows><columns>1</columns></outputData><lineNumbers type="array"><element>13</element></lineNumbers></element><element><type>variable</type><outputData><name>i</name><value>2594</value><rows>1</rows><columns>1</columns></outputData><lineNumbers type="array"><element>13</element></lineNumbers></element><element><type>variable</type><outputData><name>i</name><value>2595</value><rows>1</rows><columns>1</columns></outputData><lineNumbers type="array"><element>13</element></lineNumbers></element><element><type>variable</type><outputData><name>i</name><value>2596</value><rows>1</rows><columns>1</columns></outputData><lineNumbers type="array"><element>13</element></lineNumbers></element><element><type>variable</type><outputData><name>i</name><value>2597</value><rows>1</rows><columns>1</columns></outputData><lineNumbers type="array"><element>13</element></lineNumbers></element><element><type>variable</type><outputData><name>i</name><value>2598</value><rows>1</rows><columns>1</columns></outputData><lineNumbers type="array"><element>13</element></lineNumbers></element><element><type>variable</type><outputData><name>i</name><value>2599</value><rows>1</rows><columns>1</columns></outputData><lineNumbers type="array"><element>13</element></lineNumbers></element><element><type>variable</type><outputData><name>i</name><value>2600</value><rows>1</rows><columns>1</columns></outputData><lineNumbers type="array"><element>13</element></lineNumbers></element><element><type>variable</type><outputData><name>i</name><value>2601</value><rows>1</rows><columns>1</columns></outputData><lineNumbers type="array"><element>13</element></lineNumbers></element><element><type>variable</type><outputData><name>i</name><value>2602</value><rows>1</rows><columns>1</columns></outputData><lineNumbers type="array"><element>13</element></lineNumbers></element><element><type>variable</type><outputData><name>i</name><value>2603</value><rows>1</rows><columns>1</columns></outputData><lineNumbers type="array"><element>13</element></lineNumbers></element><element><type>variable</type><outputData><name>i</name><value>2604</value><rows>1</rows><columns>1</columns></outputData><lineNumbers type="array"><element>13</element></lineNumbers></element><element><type>variable</type><outputData><name>i</name><value>2605</value><rows>1</rows><columns>1</columns></outputData><lineNumbers type="array"><element>13</element></lineNumbers></element><element><type>variable</type><outputData><name>i</name><value>2606</value><rows>1</rows><columns>1</columns></outputData><lineNumbers type="array"><element>13</element></lineNumbers></element><element><type>variable</type><outputData><name>i</name><value>2607</value><rows>1</rows><columns>1</columns></outputData><lineNumbers type="array"><element>13</element></lineNumbers></element><element><type>variable</type><outputData><name>i</name><value>2608</value><rows>1</rows><columns>1</columns></outputData><lineNumbers type="array"><element>13</element></lineNumbers></element><element><type>variable</type><outputData><name>i</name><value>2609</value><rows>1</rows><columns>1</columns></outputData><lineNumbers type="array"><element>13</element></lineNumbers></element><element><type>variable</type><outputData><name>i</name><value>2610</value><rows>1</rows><columns>1</columns></outputData><lineNumbers type="array"><element>13</element></lineNumbers></element><element><type>variable</type><outputData><name>i</name><value>2611</value><rows>1</rows><columns>1</columns></outputData><lineNumbers type="array"><element>13</element></lineNumbers></element><element><type>variable</type><outputData><name>i</name><value>2612</value><rows>1</rows><columns>1</columns></outputData><lineNumbers type="array"><element>13</element></lineNumbers></element><element><type>variable</type><outputData><name>i</name><value>2613</value><rows>1</rows><columns>1</columns></outputData><lineNumbers type="array"><element>13</element></lineNumbers></element><element><type>variable</type><outputData><name>i</name><value>2614</value><rows>1</rows><columns>1</columns></outputData><lineNumbers type="array"><element>13</element></lineNumbers></element><element><type>variable</type><outputData><name>i</name><value>2615</value><rows>1</rows><columns>1</columns></outputData><lineNumbers type="array"><element>13</element></lineNumbers></element><element><type>variable</type><outputData><name>i</name><value>2616</value><rows>1</rows><columns>1</columns></outputData><lineNumbers type="array"><element>13</element></lineNumbers></element><element><type>variable</type><outputData><name>i</name><value>2617</value><rows>1</rows><columns>1</columns></outputData><lineNumbers type="array"><element>13</element></lineNumbers></element><element><type>variable</type><outputData><name>i</name><value>2618</value><rows>1</rows><columns>1</columns></outputData><lineNumbers type="array"><element>13</element></lineNumbers></element><element><type>variable</type><outputData><name>i</name><value>2619</value><rows>1</rows><columns>1</columns></outputData><lineNumbers type="array"><element>13</element></lineNumbers></element><element><type>variable</type><outputData><name>i</name><value>2620</value><rows>1</rows><columns>1</columns></outputData><lineNumbers type="array"><element>13</element></lineNumbers></element><element><type>variable</type><outputData><name>i</name><value>2621</value><rows>1</rows><columns>1</columns></outputData><lineNumbers type="array"><element>13</element></lineNumbers></element><element><type>variable</type><outputData><name>i</name><value>2622</value><rows>1</rows><columns>1</columns></outputData><lineNumbers type="array"><element>13</element></lineNumbers></element><element><type>variable</type><outputData><name>i</name><value>2623</value><rows>1</rows><columns>1</columns></outputData><lineNumbers type="array"><element>13</element></lineNumbers></element><element><type>variable</type><outputData><name>i</name><value>2624</value><rows>1</rows><columns>1</columns></outputData><lineNumbers type="array"><element>13</element></lineNumbers></element><element><type>variable</type><outputData><name>i</name><value>2625</value><rows>1</rows><columns>1</columns></outputData><lineNumbers type="array"><element>13</element></lineNumbers></element><element><type>variable</type><outputData><name>i</name><value>2626</value><rows>1</rows><columns>1</columns></outputData><lineNumbers type="array"><element>13</element></lineNumbers></element><element><type>variable</type><outputData><name>i</name><value>2627</value><rows>1</rows><columns>1</columns></outputData><lineNumbers type="array"><element>13</element></lineNumbers></element><element><type>variable</type><outputData><name>i</name><value>2628</value><rows>1</rows><columns>1</columns></outputData><lineNumbers type="array"><element>13</element></lineNumbers></element><element><type>variable</type><outputData><name>i</name><value>2629</value><rows>1</rows><columns>1</columns></outputData><lineNumbers type="array"><element>13</element></lineNumbers></element><element><type>variable</type><outputData><name>i</name><value>2630</value><rows>1</rows><columns>1</columns></outputData><lineNumbers type="array"><element>13</element></lineNumbers></element><element><type>variable</type><outputData><name>i</name><value>2631</value><rows>1</rows><columns>1</columns></outputData><lineNumbers type="array"><element>13</element></lineNumbers></element><element><type>variable</type><outputData><name>i</name><value>2632</value><rows>1</rows><columns>1</columns></outputData><lineNumbers type="array"><element>13</element></lineNumbers></element><element><type>variable</type><outputData><name>i</name><value>2633</value><rows>1</rows><columns>1</columns></outputData><lineNumbers type="array"><element>13</element></lineNumbers></element><element><type>variable</type><outputData><name>i</name><value>2634</value><rows>1</rows><columns>1</columns></outputData><lineNumbers type="array"><element>13</element></lineNumbers></element><element><type>variable</type><outputData><name>i</name><value>2635</value><rows>1</rows><columns>1</columns></outputData><lineNumbers type="array"><element>13</element></lineNumbers></element><element><type>variable</type><outputData><name>i</name><value>2636</value><rows>1</rows><columns>1</columns></outputData><lineNumbers type="array"><element>13</element></lineNumbers></element><element><type>variable</type><outputData><name>i</name><value>2637</value><rows>1</rows><columns>1</columns></outputData><lineNumbers type="array"><element>13</element></lineNumbers></element><element><type>variable</type><outputData><name>i</name><value>2638</value><rows>1</rows><columns>1</columns></outputData><lineNumbers type="array"><element>13</element></lineNumbers></element><element><type>variable</type><outputData><name>i</name><value>2639</value><rows>1</rows><columns>1</columns></outputData><lineNumbers type="array"><element>13</element></lineNumbers></element><element><type>variable</type><outputData><name>i</name><value>2640</value><rows>1</rows><columns>1</columns></outputData><lineNumbers type="array"><element>13</element></lineNumbers></element><element><type>variable</type><outputData><name>i</name><value>2641</value><rows>1</rows><columns>1</columns></outputData><lineNumbers type="array"><element>13</element></lineNumbers></element><element><type>variable</type><outputData><name>i</name><value>2642</value><rows>1</rows><columns>1</columns></outputData><lineNumbers type="array"><element>13</element></lineNumbers></element><element><type>variable</type><outputData><name>i</name><value>2643</value><rows>1</rows><columns>1</columns></outputData><lineNumbers type="array"><element>13</element></lineNumbers></element><element><type>variable</type><outputData><name>i</name><value>2644</value><rows>1</rows><columns>1</columns></outputData><lineNumbers type="array"><element>13</element></lineNumbers></element><element><type>variable</type><outputData><name>i</name><value>2645</value><rows>1</rows><columns>1</columns></outputData><lineNumbers type="array"><element>13</element></lineNumbers></element><element><type>variable</type><outputData><name>i</name><value>2646</value><rows>1</rows><columns>1</columns></outputData><lineNumbers type="array"><element>13</element></lineNumbers></element><element><type>variable</type><outputData><name>i</name><value>2647</value><rows>1</rows><columns>1</columns></outputData><lineNumbers type="array"><element>13</element></lineNumbers></element><element><type>variable</type><outputData><name>i</name><value>2648</value><rows>1</rows><columns>1</columns></outputData><lineNumbers type="array"><element>13</element></lineNumbers></element><element><type>variable</type><outputData><name>i</name><value>2649</value><rows>1</rows><columns>1</columns></outputData><lineNumbers type="array"><element>13</element></lineNumbers></element><element><type>variable</type><outputData><name>i</name><value>2650</value><rows>1</rows><columns>1</columns></outputData><lineNumbers type="array"><element>13</element></lineNumbers></element><element><type>variable</type><outputData><name>i</name><value>2651</value><rows>1</rows><columns>1</columns></outputData><lineNumbers type="array"><element>13</element></lineNumbers></element><element><type>variable</type><outputData><name>i</name><value>2652</value><rows>1</rows><columns>1</columns></outputData><lineNumbers type="array"><element>13</element></lineNumbers></element><element><type>variable</type><outputData><name>i</name><value>2653</value><rows>1</rows><columns>1</columns></outputData><lineNumbers type="array"><element>13</element></lineNumbers></element><element><type>variable</type><outputData><name>i</name><value>2654</value><rows>1</rows><columns>1</columns></outputData><lineNumbers type="array"><element>13</element></lineNumbers></element><element><type>variable</type><outputData><name>i</name><value>2655</value><rows>1</rows><columns>1</columns></outputData><lineNumbers type="array"><element>13</element></lineNumbers></element><element><type>variable</type><outputData><name>i</name><value>2656</value><rows>1</rows><columns>1</columns></outputData><lineNumbers type="array"><element>13</element></lineNumbers></element><element><type>variable</type><outputData><name>i</name><value>2657</value><rows>1</rows><columns>1</columns></outputData><lineNumbers type="array"><element>13</element></lineNumbers></element><element><type>variable</type><outputData><name>i</name><value>2658</value><rows>1</rows><columns>1</columns></outputData><lineNumbers type="array"><element>13</element></lineNumbers></element><element><type>variable</type><outputData><name>i</name><value>2659</value><rows>1</rows><columns>1</columns></outputData><lineNumbers type="array"><element>13</element></lineNumbers></element><element><type>variable</type><outputData><name>i</name><value>2660</value><rows>1</rows><columns>1</columns></outputData><lineNumbers type="array"><element>13</element></lineNumbers></element><element><type>variable</type><outputData><name>i</name><value>2661</value><rows>1</rows><columns>1</columns></outputData><lineNumbers type="array"><element>13</element></lineNumbers></element><element><type>variable</type><outputData><name>i</name><value>2662</value><rows>1</rows><columns>1</columns></outputData><lineNumbers type="array"><element>13</element></lineNumbers></element><element><type>variable</type><outputData><name>i</name><value>2663</value><rows>1</rows><columns>1</columns></outputData><lineNumbers type="array"><element>13</element></lineNumbers></element><element><type>variable</type><outputData><name>i</name><value>2664</value><rows>1</rows><columns>1</columns></outputData><lineNumbers type="array"><element>13</element></lineNumbers></element><element><type>variable</type><outputData><name>i</name><value>2665</value><rows>1</rows><columns>1</columns></outputData><lineNumbers type="array"><element>13</element></lineNumbers></element><element><type>variable</type><outputData><name>i</name><value>2666</value><rows>1</rows><columns>1</columns></outputData><lineNumbers type="array"><element>13</element></lineNumbers></element><element><type>variable</type><outputData><name>i</name><value>2667</value><rows>1</rows><columns>1</columns></outputData><lineNumbers type="array"><element>13</element></lineNumbers></element><element><type>variable</type><outputData><name>i</name><value>2668</value><rows>1</rows><columns>1</columns></outputData><lineNumbers type="array"><element>13</element></lineNumbers></element><element><type>variable</type><outputData><name>i</name><value>2669</value><rows>1</rows><columns>1</columns></outputData><lineNumbers type="array"><element>13</element></lineNumbers></element><element><type>variable</type><outputData><name>i</name><value>2670</value><rows>1</rows><columns>1</columns></outputData><lineNumbers type="array"><element>13</element></lineNumbers></element><element><type>variable</type><outputData><name>i</name><value>2671</value><rows>1</rows><columns>1</columns></outputData><lineNumbers type="array"><element>13</element></lineNumbers></element><element><type>variable</type><outputData><name>i</name><value>2672</value><rows>1</rows><columns>1</columns></outputData><lineNumbers type="array"><element>13</element></lineNumbers></element><element><type>variable</type><outputData><name>i</name><value>2673</value><rows>1</rows><columns>1</columns></outputData><lineNumbers type="array"><element>13</element></lineNumbers></element><element><type>variable</type><outputData><name>i</name><value>2674</value><rows>1</rows><columns>1</columns></outputData><lineNumbers type="array"><element>13</element></lineNumbers></element><element><type>variable</type><outputData><name>i</name><value>2675</value><rows>1</rows><columns>1</columns></outputData><lineNumbers type="array"><element>13</element></lineNumbers></element><element><type>variable</type><outputData><name>i</name><value>2676</value><rows>1</rows><columns>1</columns></outputData><lineNumbers type="array"><element>13</element></lineNumbers></element><element><type>variable</type><outputData><name>i</name><value>2677</value><rows>1</rows><columns>1</columns></outputData><lineNumbers type="array"><element>13</element></lineNumbers></element><element><type>variable</type><outputData><name>i</name><value>2678</value><rows>1</rows><columns>1</columns></outputData><lineNumbers type="array"><element>13</element></lineNumbers></element><element><type>variable</type><outputData><name>i</name><value>2679</value><rows>1</rows><columns>1</columns></outputData><lineNumbers type="array"><element>13</element></lineNumbers></element><element><type>variable</type><outputData><name>i</name><value>2680</value><rows>1</rows><columns>1</columns></outputData><lineNumbers type="array"><element>13</element></lineNumbers></element><element><type>variable</type><outputData><name>i</name><value>2681</value><rows>1</rows><columns>1</columns></outputData><lineNumbers type="array"><element>13</element></lineNumbers></element><element><type>variable</type><outputData><name>i</name><value>2682</value><rows>1</rows><columns>1</columns></outputData><lineNumbers type="array"><element>13</element></lineNumbers></element><element><type>variable</type><outputData><name>i</name><value>2683</value><rows>1</rows><columns>1</columns></outputData><lineNumbers type="array"><element>13</element></lineNumbers></element><element><type>variable</type><outputData><name>i</name><value>2684</value><rows>1</rows><columns>1</columns></outputData><lineNumbers type="array"><element>13</element></lineNumbers></element><element><type>variable</type><outputData><name>i</name><value>2685</value><rows>1</rows><columns>1</columns></outputData><lineNumbers type="array"><element>13</element></lineNumbers></element><element><type>variable</type><outputData><name>i</name><value>2686</value><rows>1</rows><columns>1</columns></outputData><lineNumbers type="array"><element>13</element></lineNumbers></element><element><type>variable</type><outputData><name>i</name><value>2687</value><rows>1</rows><columns>1</columns></outputData><lineNumbers type="array"><element>13</element></lineNumbers></element><element><type>variable</type><outputData><name>i</name><value>2688</value><rows>1</rows><columns>1</columns></outputData><lineNumbers type="array"><element>13</element></lineNumbers></element><element><type>variable</type><outputData><name>i</name><value>2689</value><rows>1</rows><columns>1</columns></outputData><lineNumbers type="array"><element>13</element></lineNumbers></element><element><type>variable</type><outputData><name>i</name><value>2690</value><rows>1</rows><columns>1</columns></outputData><lineNumbers type="array"><element>13</element></lineNumbers></element><element><type>variable</type><outputData><name>i</name><value>2691</value><rows>1</rows><columns>1</columns></outputData><lineNumbers type="array"><element>13</element></lineNumbers></element><element><type>variable</type><outputData><name>i</name><value>2692</value><rows>1</rows><columns>1</columns></outputData><lineNumbers type="array"><element>13</element></lineNumbers></element><element><type>variable</type><outputData><name>i</name><value>2693</value><rows>1</rows><columns>1</columns></outputData><lineNumbers type="array"><element>13</element></lineNumbers></element><element><type>variable</type><outputData><name>i</name><value>2694</value><rows>1</rows><columns>1</columns></outputData><lineNumbers type="array"><element>13</element></lineNumbers></element><element><type>variable</type><outputData><name>i</name><value>2695</value><rows>1</rows><columns>1</columns></outputData><lineNumbers type="array"><element>13</element></lineNumbers></element><element><type>variable</type><outputData><name>i</name><value>2696</value><rows>1</rows><columns>1</columns></outputData><lineNumbers type="array"><element>13</element></lineNumbers></element><element><type>variable</type><outputData><name>i</name><value>2697</value><rows>1</rows><columns>1</columns></outputData><lineNumbers type="array"><element>13</element></lineNumbers></element><element><type>variable</type><outputData><name>i</name><value>2698</value><rows>1</rows><columns>1</columns></outputData><lineNumbers type="array"><element>13</element></lineNumbers></element><element><type>variable</type><outputData><name>i</name><value>2699</value><rows>1</rows><columns>1</columns></outputData><lineNumbers type="array"><element>13</element></lineNumbers></element><element><type>variable</type><outputData><name>i</name><value>2700</value><rows>1</rows><columns>1</columns></outputData><lineNumbers type="array"><element>13</element></lineNumbers></element><element><type>variable</type><outputData><name>i</name><value>2701</value><rows>1</rows><columns>1</columns></outputData><lineNumbers type="array"><element>13</element></lineNumbers></element><element><type>variable</type><outputData><name>i</name><value>2702</value><rows>1</rows><columns>1</columns></outputData><lineNumbers type="array"><element>13</element></lineNumbers></element><element><type>variable</type><outputData><name>i</name><value>2703</value><rows>1</rows><columns>1</columns></outputData><lineNumbers type="array"><element>13</element></lineNumbers></element><element><type>variable</type><outputData><name>i</name><value>2704</value><rows>1</rows><columns>1</columns></outputData><lineNumbers type="array"><element>13</element></lineNumbers></element><element><type>variable</type><outputData><name>i</name><value>2705</value><rows>1</rows><columns>1</columns></outputData><lineNumbers type="array"><element>13</element></lineNumbers></element><element><type>variable</type><outputData><name>i</name><value>2706</value><rows>1</rows><columns>1</columns></outputData><lineNumbers type="array"><element>13</element></lineNumbers></element><element><type>variable</type><outputData><name>i</name><value>2707</value><rows>1</rows><columns>1</columns></outputData><lineNumbers type="array"><element>13</element></lineNumbers></element><element><type>variable</type><outputData><name>i</name><value>2708</value><rows>1</rows><columns>1</columns></outputData><lineNumbers type="array"><element>13</element></lineNumbers></element><element><type>variable</type><outputData><name>i</name><value>2709</value><rows>1</rows><columns>1</columns></outputData><lineNumbers type="array"><element>13</element></lineNumbers></element><element><type>variable</type><outputData><name>i</name><value>2710</value><rows>1</rows><columns>1</columns></outputData><lineNumbers type="array"><element>13</element></lineNumbers></element><element><type>variable</type><outputData><name>i</name><value>2711</value><rows>1</rows><columns>1</columns></outputData><lineNumbers type="array"><element>13</element></lineNumbers></element><element><type>variable</type><outputData><name>i</name><value>2712</value><rows>1</rows><columns>1</columns></outputData><lineNumbers type="array"><element>13</element></lineNumbers></element><element><type>variable</type><outputData><name>i</name><value>2713</value><rows>1</rows><columns>1</columns></outputData><lineNumbers type="array"><element>13</element></lineNumbers></element><element><type>variable</type><outputData><name>i</name><value>2714</value><rows>1</rows><columns>1</columns></outputData><lineNumbers type="array"><element>13</element></lineNumbers></element><element><type>variable</type><outputData><name>i</name><value>2715</value><rows>1</rows><columns>1</columns></outputData><lineNumbers type="array"><element>13</element></lineNumbers></element><element><type>variable</type><outputData><name>i</name><value>2716</value><rows>1</rows><columns>1</columns></outputData><lineNumbers type="array"><element>13</element></lineNumbers></element><element><type>variable</type><outputData><name>i</name><value>2717</value><rows>1</rows><columns>1</columns></outputData><lineNumbers type="array"><element>13</element></lineNumbers></element><element><type>variable</type><outputData><name>i</name><value>2718</value><rows>1</rows><columns>1</columns></outputData><lineNumbers type="array"><element>13</element></lineNumbers></element><element><type>variable</type><outputData><name>i</name><value>2719</value><rows>1</rows><columns>1</columns></outputData><lineNumbers type="array"><element>13</element></lineNumbers></element><element><type>variable</type><outputData><name>i</name><value>2720</value><rows>1</rows><columns>1</columns></outputData><lineNumbers type="array"><element>13</element></lineNumbers></element><element><type>variable</type><outputData><name>i</name><value>2721</value><rows>1</rows><columns>1</columns></outputData><lineNumbers type="array"><element>13</element></lineNumbers></element><element><type>variable</type><outputData><name>i</name><value>2722</value><rows>1</rows><columns>1</columns></outputData><lineNumbers type="array"><element>13</element></lineNumbers></element><element><type>variable</type><outputData><name>i</name><value>2723</value><rows>1</rows><columns>1</columns></outputData><lineNumbers type="array"><element>13</element></lineNumbers></element><element><type>variable</type><outputData><name>i</name><value>2724</value><rows>1</rows><columns>1</columns></outputData><lineNumbers type="array"><element>13</element></lineNumbers></element><element><type>variable</type><outputData><name>i</name><value>2725</value><rows>1</rows><columns>1</columns></outputData><lineNumbers type="array"><element>13</element></lineNumbers></element><element><type>variable</type><outputData><name>i</name><value>2726</value><rows>1</rows><columns>1</columns></outputData><lineNumbers type="array"><element>13</element></lineNumbers></element><element><type>variable</type><outputData><name>i</name><value>2727</value><rows>1</rows><columns>1</columns></outputData><lineNumbers type="array"><element>13</element></lineNumbers></element><element><type>variable</type><outputData><name>i</name><value>2728</value><rows>1</rows><columns>1</columns></outputData><lineNumbers type="array"><element>13</element></lineNumbers></element><element><type>variable</type><outputData><name>i</name><value>2729</value><rows>1</rows><columns>1</columns></outputData><lineNumbers type="array"><element>13</element></lineNumbers></element><element><type>variable</type><outputData><name>i</name><value>2730</value><rows>1</rows><columns>1</columns></outputData><lineNumbers type="array"><element>13</element></lineNumbers></element><element><type>variable</type><outputData><name>i</name><value>2731</value><rows>1</rows><columns>1</columns></outputData><lineNumbers type="array"><element>13</element></lineNumbers></element><element><type>variable</type><outputData><name>i</name><value>2732</value><rows>1</rows><columns>1</columns></outputData><lineNumbers type="array"><element>13</element></lineNumbers></element><element><type>variable</type><outputData><name>i</name><value>2733</value><rows>1</rows><columns>1</columns></outputData><lineNumbers type="array"><element>13</element></lineNumbers></element><element><type>variable</type><outputData><name>i</name><value>2734</value><rows>1</rows><columns>1</columns></outputData><lineNumbers type="array"><element>13</element></lineNumbers></element><element><type>variable</type><outputData><name>i</name><value>2735</value><rows>1</rows><columns>1</columns></outputData><lineNumbers type="array"><element>13</element></lineNumbers></element><element><type>variable</type><outputData><name>i</name><value>2736</value><rows>1</rows><columns>1</columns></outputData><lineNumbers type="array"><element>13</element></lineNumbers></element><element><type>variable</type><outputData><name>i</name><value>2737</value><rows>1</rows><columns>1</columns></outputData><lineNumbers type="array"><element>13</element></lineNumbers></element><element><type>variable</type><outputData><name>i</name><value>2738</value><rows>1</rows><columns>1</columns></outputData><lineNumbers type="array"><element>13</element></lineNumbers></element><element><type>variable</type><outputData><name>i</name><value>2739</value><rows>1</rows><columns>1</columns></outputData><lineNumbers type="array"><element>13</element></lineNumbers></element><element><type>variable</type><outputData><name>i</name><value>2740</value><rows>1</rows><columns>1</columns></outputData><lineNumbers type="array"><element>13</element></lineNumbers></element><element><type>variable</type><outputData><name>i</name><value>2741</value><rows>1</rows><columns>1</columns></outputData><lineNumbers type="array"><element>13</element></lineNumbers></element><element><type>variable</type><outputData><name>i</name><value>2742</value><rows>1</rows><columns>1</columns></outputData><lineNumbers type="array"><element>13</element></lineNumbers></element><element><type>variable</type><outputData><name>i</name><value>2743</value><rows>1</rows><columns>1</columns></outputData><lineNumbers type="array"><element>13</element></lineNumbers></element><element><type>variable</type><outputData><name>i</name><value>2744</value><rows>1</rows><columns>1</columns></outputData><lineNumbers type="array"><element>13</element></lineNumbers></element><element><type>variable</type><outputData><name>i</name><value>2745</value><rows>1</rows><columns>1</columns></outputData><lineNumbers type="array"><element>13</element></lineNumbers></element><element><type>variable</type><outputData><name>i</name><value>2746</value><rows>1</rows><columns>1</columns></outputData><lineNumbers type="array"><element>13</element></lineNumbers></element><element><type>variable</type><outputData><name>i</name><value>2747</value><rows>1</rows><columns>1</columns></outputData><lineNumbers type="array"><element>13</element></lineNumbers></element><element><type>variable</type><outputData><name>i</name><value>2748</value><rows>1</rows><columns>1</columns></outputData><lineNumbers type="array"><element>13</element></lineNumbers></element><element><type>variable</type><outputData><name>i</name><value>2749</value><rows>1</rows><columns>1</columns></outputData><lineNumbers type="array"><element>13</element></lineNumbers></element><element><type>variable</type><outputData><name>i</name><value>2750</value><rows>1</rows><columns>1</columns></outputData><lineNumbers type="array"><element>13</element></lineNumbers></element><element><type>variable</type><outputData><name>i</name><value>2751</value><rows>1</rows><columns>1</columns></outputData><lineNumbers type="array"><element>13</element></lineNumbers></element><element><type>variable</type><outputData><name>i</name><value>2752</value><rows>1</rows><columns>1</columns></outputData><lineNumbers type="array"><element>13</element></lineNumbers></element><element><type>variable</type><outputData><name>i</name><value>2753</value><rows>1</rows><columns>1</columns></outputData><lineNumbers type="array"><element>13</element></lineNumbers></element><element><type>variable</type><outputData><name>i</name><value>2754</value><rows>1</rows><columns>1</columns></outputData><lineNumbers type="array"><element>13</element></lineNumbers></element><element><type>variable</type><outputData><name>i</name><value>2755</value><rows>1</rows><columns>1</columns></outputData><lineNumbers type="array"><element>13</element></lineNumbers></element><element><type>variable</type><outputData><name>i</name><value>2756</value><rows>1</rows><columns>1</columns></outputData><lineNumbers type="array"><element>13</element></lineNumbers></element><element><type>variable</type><outputData><name>i</name><value>2757</value><rows>1</rows><columns>1</columns></outputData><lineNumbers type="array"><element>13</element></lineNumbers></element><element><type>variable</type><outputData><name>i</name><value>2758</value><rows>1</rows><columns>1</columns></outputData><lineNumbers type="array"><element>13</element></lineNumbers></element><element><type>variable</type><outputData><name>i</name><value>2759</value><rows>1</rows><columns>1</columns></outputData><lineNumbers type="array"><element>13</element></lineNumbers></element><element><type>variable</type><outputData><name>i</name><value>2760</value><rows>1</rows><columns>1</columns></outputData><lineNumbers type="array"><element>13</element></lineNumbers></element><element><type>variable</type><outputData><name>i</name><value>2761</value><rows>1</rows><columns>1</columns></outputData><lineNumbers type="array"><element>13</element></lineNumbers></element><element><type>variable</type><outputData><name>i</name><value>2762</value><rows>1</rows><columns>1</columns></outputData><lineNumbers type="array"><element>13</element></lineNumbers></element><element><type>variable</type><outputData><name>i</name><value>2763</value><rows>1</rows><columns>1</columns></outputData><lineNumbers type="array"><element>13</element></lineNumbers></element><element><type>variable</type><outputData><name>i</name><value>2764</value><rows>1</rows><columns>1</columns></outputData><lineNumbers type="array"><element>13</element></lineNumbers></element><element><type>variable</type><outputData><name>i</name><value>2765</value><rows>1</rows><columns>1</columns></outputData><lineNumbers type="array"><element>13</element></lineNumbers></element><element><type>variable</type><outputData><name>i</name><value>2766</value><rows>1</rows><columns>1</columns></outputData><lineNumbers type="array"><element>13</element></lineNumbers></element><element><type>variable</type><outputData><name>i</name><value>2767</value><rows>1</rows><columns>1</columns></outputData><lineNumbers type="array"><element>13</element></lineNumbers></element><element><type>variable</type><outputData><name>i</name><value>2768</value><rows>1</rows><columns>1</columns></outputData><lineNumbers type="array"><element>13</element></lineNumbers></element><element><type>variable</type><outputData><name>i</name><value>2769</value><rows>1</rows><columns>1</columns></outputData><lineNumbers type="array"><element>13</element></lineNumbers></element><element><type>variable</type><outputData><name>i</name><value>2770</value><rows>1</rows><columns>1</columns></outputData><lineNumbers type="array"><element>13</element></lineNumbers></element><element><type>variable</type><outputData><name>i</name><value>2771</value><rows>1</rows><columns>1</columns></outputData><lineNumbers type="array"><element>13</element></lineNumbers></element><element><type>variable</type><outputData><name>i</name><value>2772</value><rows>1</rows><columns>1</columns></outputData><lineNumbers type="array"><element>13</element></lineNumbers></element><element><type>variable</type><outputData><name>i</name><value>2773</value><rows>1</rows><columns>1</columns></outputData><lineNumbers type="array"><element>13</element></lineNumbers></element><element><type>variable</type><outputData><name>i</name><value>2774</value><rows>1</rows><columns>1</columns></outputData><lineNumbers type="array"><element>13</element></lineNumbers></element><element><type>variable</type><outputData><name>i</name><value>2775</value><rows>1</rows><columns>1</columns></outputData><lineNumbers type="array"><element>13</element></lineNumbers></element><element><type>variable</type><outputData><name>i</name><value>2776</value><rows>1</rows><columns>1</columns></outputData><lineNumbers type="array"><element>13</element></lineNumbers></element><element><type>variable</type><outputData><name>i</name><value>2777</value><rows>1</rows><columns>1</columns></outputData><lineNumbers type="array"><element>13</element></lineNumbers></element><element><type>variable</type><outputData><name>i</name><value>2778</value><rows>1</rows><columns>1</columns></outputData><lineNumbers type="array"><element>13</element></lineNumbers></element><element><type>variable</type><outputData><name>i</name><value>2779</value><rows>1</rows><columns>1</columns></outputData><lineNumbers type="array"><element>13</element></lineNumbers></element><element><type>variable</type><outputData><name>i</name><value>2780</value><rows>1</rows><columns>1</columns></outputData><lineNumbers type="array"><element>13</element></lineNumbers></element><element><type>variable</type><outputData><name>i</name><value>2781</value><rows>1</rows><columns>1</columns></outputData><lineNumbers type="array"><element>13</element></lineNumbers></element><element><type>variable</type><outputData><name>i</name><value>2782</value><rows>1</rows><columns>1</columns></outputData><lineNumbers type="array"><element>13</element></lineNumbers></element><element><type>variable</type><outputData><name>i</name><value>2783</value><rows>1</rows><columns>1</columns></outputData><lineNumbers type="array"><element>13</element></lineNumbers></element><element><type>variable</type><outputData><name>i</name><value>2784</value><rows>1</rows><columns>1</columns></outputData><lineNumbers type="array"><element>13</element></lineNumbers></element><element><type>variable</type><outputData><name>i</name><value>2785</value><rows>1</rows><columns>1</columns></outputData><lineNumbers type="array"><element>13</element></lineNumbers></element><element><type>variable</type><outputData><name>i</name><value>2786</value><rows>1</rows><columns>1</columns></outputData><lineNumbers type="array"><element>13</element></lineNumbers></element><element><type>variable</type><outputData><name>i</name><value>2787</value><rows>1</rows><columns>1</columns></outputData><lineNumbers type="array"><element>13</element></lineNumbers></element><element><type>variable</type><outputData><name>i</name><value>2788</value><rows>1</rows><columns>1</columns></outputData><lineNumbers type="array"><element>13</element></lineNumbers></element><element><type>variable</type><outputData><name>i</name><value>2789</value><rows>1</rows><columns>1</columns></outputData><lineNumbers type="array"><element>13</element></lineNumbers></element><element><type>variable</type><outputData><name>i</name><value>2790</value><rows>1</rows><columns>1</columns></outputData><lineNumbers type="array"><element>13</element></lineNumbers></element><element><type>variable</type><outputData><name>i</name><value>2791</value><rows>1</rows><columns>1</columns></outputData><lineNumbers type="array"><element>13</element></lineNumbers></element><element><type>variable</type><outputData><name>i</name><value>2792</value><rows>1</rows><columns>1</columns></outputData><lineNumbers type="array"><element>13</element></lineNumbers></element><element><type>variable</type><outputData><name>i</name><value>2793</value><rows>1</rows><columns>1</columns></outputData><lineNumbers type="array"><element>13</element></lineNumbers></element><element><type>variable</type><outputData><name>i</name><value>2794</value><rows>1</rows><columns>1</columns></outputData><lineNumbers type="array"><element>13</element></lineNumbers></element><element><type>variable</type><outputData><name>i</name><value>2795</value><rows>1</rows><columns>1</columns></outputData><lineNumbers type="array"><element>13</element></lineNumbers></element><element><type>variable</type><outputData><name>i</name><value>2796</value><rows>1</rows><columns>1</columns></outputData><lineNumbers type="array"><element>13</element></lineNumbers></element><element><type>variable</type><outputData><name>i</name><value>2797</value><rows>1</rows><columns>1</columns></outputData><lineNumbers type="array"><element>13</element></lineNumbers></element><element><type>variable</type><outputData><name>i</name><value>2798</value><rows>1</rows><columns>1</columns></outputData><lineNumbers type="array"><element>13</element></lineNumbers></element><element><type>variable</type><outputData><name>i</name><value>2799</value><rows>1</rows><columns>1</columns></outputData><lineNumbers type="array"><element>13</element></lineNumbers></element><element><type>variable</type><outputData><name>i</name><value>2800</value><rows>1</rows><columns>1</columns></outputData><lineNumbers type="array"><element>13</element></lineNumbers></element><element><type>variable</type><outputData><name>i</name><value>2801</value><rows>1</rows><columns>1</columns></outputData><lineNumbers type="array"><element>13</element></lineNumbers></element><element><type>variable</type><outputData><name>i</name><value>2802</value><rows>1</rows><columns>1</columns></outputData><lineNumbers type="array"><element>13</element></lineNumbers></element><element><type>variable</type><outputData><name>i</name><value>2803</value><rows>1</rows><columns>1</columns></outputData><lineNumbers type="array"><element>13</element></lineNumbers></element><element><type>variable</type><outputData><name>i</name><value>2804</value><rows>1</rows><columns>1</columns></outputData><lineNumbers type="array"><element>13</element></lineNumbers></element><element><type>variable</type><outputData><name>i</name><value>2805</value><rows>1</rows><columns>1</columns></outputData><lineNumbers type="array"><element>13</element></lineNumbers></element><element><type>variable</type><outputData><name>i</name><value>2806</value><rows>1</rows><columns>1</columns></outputData><lineNumbers type="array"><element>13</element></lineNumbers></element><element><type>variable</type><outputData><name>i</name><value>2807</value><rows>1</rows><columns>1</columns></outputData><lineNumbers type="array"><element>13</element></lineNumbers></element><element><type>variable</type><outputData><name>i</name><value>2808</value><rows>1</rows><columns>1</columns></outputData><lineNumbers type="array"><element>13</element></lineNumbers></element><element><type>variable</type><outputData><name>i</name><value>2809</value><rows>1</rows><columns>1</columns></outputData><lineNumbers type="array"><element>13</element></lineNumbers></element><element><type>variable</type><outputData><name>i</name><value>2810</value><rows>1</rows><columns>1</columns></outputData><lineNumbers type="array"><element>13</element></lineNumbers></element><element><type>variable</type><outputData><name>i</name><value>2811</value><rows>1</rows><columns>1</columns></outputData><lineNumbers type="array"><element>13</element></lineNumbers></element><element><type>variable</type><outputData><name>i</name><value>2812</value><rows>1</rows><columns>1</columns></outputData><lineNumbers type="array"><element>13</element></lineNumbers></element><element><type>variable</type><outputData><name>i</name><value>2813</value><rows>1</rows><columns>1</columns></outputData><lineNumbers type="array"><element>13</element></lineNumbers></element><element><type>variable</type><outputData><name>i</name><value>2814</value><rows>1</rows><columns>1</columns></outputData><lineNumbers type="array"><element>13</element></lineNumbers></element><element><type>variable</type><outputData><name>i</name><value>2815</value><rows>1</rows><columns>1</columns></outputData><lineNumbers type="array"><element>13</element></lineNumbers></element><element><type>variable</type><outputData><name>i</name><value>2816</value><rows>1</rows><columns>1</columns></outputData><lineNumbers type="array"><element>13</element></lineNumbers></element><element><type>variable</type><outputData><name>i</name><value>2817</value><rows>1</rows><columns>1</columns></outputData><lineNumbers type="array"><element>13</element></lineNumbers></element><element><type>variable</type><outputData><name>i</name><value>2818</value><rows>1</rows><columns>1</columns></outputData><lineNumbers type="array"><element>13</element></lineNumbers></element><element><type>variable</type><outputData><name>i</name><value>2819</value><rows>1</rows><columns>1</columns></outputData><lineNumbers type="array"><element>13</element></lineNumbers></element><element><type>variable</type><outputData><name>i</name><value>2820</value><rows>1</rows><columns>1</columns></outputData><lineNumbers type="array"><element>13</element></lineNumbers></element><element><type>variable</type><outputData><name>i</name><value>2821</value><rows>1</rows><columns>1</columns></outputData><lineNumbers type="array"><element>13</element></lineNumbers></element><element><type>variable</type><outputData><name>i</name><value>2822</value><rows>1</rows><columns>1</columns></outputData><lineNumbers type="array"><element>13</element></lineNumbers></element><element><type>variable</type><outputData><name>i</name><value>2823</value><rows>1</rows><columns>1</columns></outputData><lineNumbers type="array"><element>13</element></lineNumbers></element><element><type>variable</type><outputData><name>i</name><value>2824</value><rows>1</rows><columns>1</columns></outputData><lineNumbers type="array"><element>13</element></lineNumbers></element><element><type>variable</type><outputData><name>i</name><value>2825</value><rows>1</rows><columns>1</columns></outputData><lineNumbers type="array"><element>13</element></lineNumbers></element><element><type>variable</type><outputData><name>i</name><value>2826</value><rows>1</rows><columns>1</columns></outputData><lineNumbers type="array"><element>13</element></lineNumbers></element><element><type>variable</type><outputData><name>i</name><value>2827</value><rows>1</rows><columns>1</columns></outputData><lineNumbers type="array"><element>13</element></lineNumbers></element><element><type>variable</type><outputData><name>i</name><value>2828</value><rows>1</rows><columns>1</columns></outputData><lineNumbers type="array"><element>13</element></lineNumbers></element><element><type>variable</type><outputData><name>i</name><value>2829</value><rows>1</rows><columns>1</columns></outputData><lineNumbers type="array"><element>13</element></lineNumbers></element><element><type>variable</type><outputData><name>i</name><value>2830</value><rows>1</rows><columns>1</columns></outputData><lineNumbers type="array"><element>13</element></lineNumbers></element><element><type>variable</type><outputData><name>i</name><value>2831</value><rows>1</rows><columns>1</columns></outputData><lineNumbers type="array"><element>13</element></lineNumbers></element><element><type>variable</type><outputData><name>i</name><value>2832</value><rows>1</rows><columns>1</columns></outputData><lineNumbers type="array"><element>13</element></lineNumbers></element><element><type>variable</type><outputData><name>i</name><value>2833</value><rows>1</rows><columns>1</columns></outputData><lineNumbers type="array"><element>13</element></lineNumbers></element><element><type>variable</type><outputData><name>i</name><value>2834</value><rows>1</rows><columns>1</columns></outputData><lineNumbers type="array"><element>13</element></lineNumbers></element><element><type>variable</type><outputData><name>i</name><value>2835</value><rows>1</rows><columns>1</columns></outputData><lineNumbers type="array"><element>13</element></lineNumbers></element><element><type>variable</type><outputData><name>i</name><value>2836</value><rows>1</rows><columns>1</columns></outputData><lineNumbers type="array"><element>13</element></lineNumbers></element><element><type>variable</type><outputData><name>i</name><value>2837</value><rows>1</rows><columns>1</columns></outputData><lineNumbers type="array"><element>13</element></lineNumbers></element><element><type>variable</type><outputData><name>i</name><value>2838</value><rows>1</rows><columns>1</columns></outputData><lineNumbers type="array"><element>13</element></lineNumbers></element><element><type>variable</type><outputData><name>i</name><value>2839</value><rows>1</rows><columns>1</columns></outputData><lineNumbers type="array"><element>13</element></lineNumbers></element><element><type>variable</type><outputData><name>i</name><value>2840</value><rows>1</rows><columns>1</columns></outputData><lineNumbers type="array"><element>13</element></lineNumbers></element><element><type>variable</type><outputData><name>i</name><value>2841</value><rows>1</rows><columns>1</columns></outputData><lineNumbers type="array"><element>13</element></lineNumbers></element><element><type>variable</type><outputData><name>i</name><value>2842</value><rows>1</rows><columns>1</columns></outputData><lineNumbers type="array"><element>13</element></lineNumbers></element><element><type>variable</type><outputData><name>i</name><value>2843</value><rows>1</rows><columns>1</columns></outputData><lineNumbers type="array"><element>13</element></lineNumbers></element><element><type>variable</type><outputData><name>i</name><value>2844</value><rows>1</rows><columns>1</columns></outputData><lineNumbers type="array"><element>13</element></lineNumbers></element><element><type>variable</type><outputData><name>i</name><value>2845</value><rows>1</rows><columns>1</columns></outputData><lineNumbers type="array"><element>13</element></lineNumbers></element><element><type>variable</type><outputData><name>i</name><value>2846</value><rows>1</rows><columns>1</columns></outputData><lineNumbers type="array"><element>13</element></lineNumbers></element><element><type>variable</type><outputData><name>i</name><value>2847</value><rows>1</rows><columns>1</columns></outputData><lineNumbers type="array"><element>13</element></lineNumbers></element><element><type>variable</type><outputData><name>i</name><value>2848</value><rows>1</rows><columns>1</columns></outputData><lineNumbers type="array"><element>13</element></lineNumbers></element><element><type>variable</type><outputData><name>i</name><value>2849</value><rows>1</rows><columns>1</columns></outputData><lineNumbers type="array"><element>13</element></lineNumbers></element><element><type>variable</type><outputData><name>i</name><value>2850</value><rows>1</rows><columns>1</columns></outputData><lineNumbers type="array"><element>13</element></lineNumbers></element><element><type>variable</type><outputData><name>i</name><value>2851</value><rows>1</rows><columns>1</columns></outputData><lineNumbers type="array"><element>13</element></lineNumbers></element><element><type>variable</type><outputData><name>i</name><value>2852</value><rows>1</rows><columns>1</columns></outputData><lineNumbers type="array"><element>13</element></lineNumbers></element><element><type>variable</type><outputData><name>i</name><value>2853</value><rows>1</rows><columns>1</columns></outputData><lineNumbers type="array"><element>13</element></lineNumbers></element><element><type>variable</type><outputData><name>i</name><value>2854</value><rows>1</rows><columns>1</columns></outputData><lineNumbers type="array"><element>13</element></lineNumbers></element><element><type>variable</type><outputData><name>i</name><value>2855</value><rows>1</rows><columns>1</columns></outputData><lineNumbers type="array"><element>13</element></lineNumbers></element><element><type>variable</type><outputData><name>i</name><value>2856</value><rows>1</rows><columns>1</columns></outputData><lineNumbers type="array"><element>13</element></lineNumbers></element><element><type>variable</type><outputData><name>i</name><value>2857</value><rows>1</rows><columns>1</columns></outputData><lineNumbers type="array"><element>13</element></lineNumbers></element><element><type>variable</type><outputData><name>i</name><value>2858</value><rows>1</rows><columns>1</columns></outputData><lineNumbers type="array"><element>13</element></lineNumbers></element><element><type>variable</type><outputData><name>i</name><value>2859</value><rows>1</rows><columns>1</columns></outputData><lineNumbers type="array"><element>13</element></lineNumbers></element><element><type>variable</type><outputData><name>i</name><value>2860</value><rows>1</rows><columns>1</columns></outputData><lineNumbers type="array"><element>13</element></lineNumbers></element><element><type>variable</type><outputData><name>i</name><value>2861</value><rows>1</rows><columns>1</columns></outputData><lineNumbers type="array"><element>13</element></lineNumbers></element><element><type>variable</type><outputData><name>i</name><value>2862</value><rows>1</rows><columns>1</columns></outputData><lineNumbers type="array"><element>13</element></lineNumbers></element><element><type>variable</type><outputData><name>i</name><value>2863</value><rows>1</rows><columns>1</columns></outputData><lineNumbers type="array"><element>13</element></lineNumbers></element><element><type>variable</type><outputData><name>i</name><value>2864</value><rows>1</rows><columns>1</columns></outputData><lineNumbers type="array"><element>13</element></lineNumbers></element><element><type>variable</type><outputData><name>i</name><value>2865</value><rows>1</rows><columns>1</columns></outputData><lineNumbers type="array"><element>13</element></lineNumbers></element><element><type>variable</type><outputData><name>i</name><value>2866</value><rows>1</rows><columns>1</columns></outputData><lineNumbers type="array"><element>13</element></lineNumbers></element><element><type>variable</type><outputData><name>i</name><value>2867</value><rows>1</rows><columns>1</columns></outputData><lineNumbers type="array"><element>13</element></lineNumbers></element><element><type>variable</type><outputData><name>i</name><value>2868</value><rows>1</rows><columns>1</columns></outputData><lineNumbers type="array"><element>13</element></lineNumbers></element><element><type>variable</type><outputData><name>i</name><value>2869</value><rows>1</rows><columns>1</columns></outputData><lineNumbers type="array"><element>13</element></lineNumbers></element><element><type>variable</type><outputData><name>i</name><value>2870</value><rows>1</rows><columns>1</columns></outputData><lineNumbers type="array"><element>13</element></lineNumbers></element><element><type>variable</type><outputData><name>i</name><value>2871</value><rows>1</rows><columns>1</columns></outputData><lineNumbers type="array"><element>13</element></lineNumbers></element><element><type>variable</type><outputData><name>i</name><value>2872</value><rows>1</rows><columns>1</columns></outputData><lineNumbers type="array"><element>13</element></lineNumbers></element><element><type>variable</type><outputData><name>i</name><value>2873</value><rows>1</rows><columns>1</columns></outputData><lineNumbers type="array"><element>13</element></lineNumbers></element><element><type>variable</type><outputData><name>i</name><value>2874</value><rows>1</rows><columns>1</columns></outputData><lineNumbers type="array"><element>13</element></lineNumbers></element><element><type>variable</type><outputData><name>i</name><value>2875</value><rows>1</rows><columns>1</columns></outputData><lineNumbers type="array"><element>13</element></lineNumbers></element><element><type>variable</type><outputData><name>i</name><value>2876</value><rows>1</rows><columns>1</columns></outputData><lineNumbers type="array"><element>13</element></lineNumbers></element><element><type>variable</type><outputData><name>i</name><value>2877</value><rows>1</rows><columns>1</columns></outputData><lineNumbers type="array"><element>13</element></lineNumbers></element><element><type>variable</type><outputData><name>i</name><value>2878</value><rows>1</rows><columns>1</columns></outputData><lineNumbers type="array"><element>13</element></lineNumbers></element><element><type>variable</type><outputData><name>i</name><value>2879</value><rows>1</rows><columns>1</columns></outputData><lineNumbers type="array"><element>13</element></lineNumbers></element><element><type>variable</type><outputData><name>i</name><value>2880</value><rows>1</rows><columns>1</columns></outputData><lineNumbers type="array"><element>13</element></lineNumbers></element><element><type>variable</type><outputData><name>i</name><value>2881</value><rows>1</rows><columns>1</columns></outputData><lineNumbers type="array"><element>13</element></lineNumbers></element><element><type>variable</type><outputData><name>i</name><value>2882</value><rows>1</rows><columns>1</columns></outputData><lineNumbers type="array"><element>13</element></lineNumbers></element><element><type>variable</type><outputData><name>i</name><value>2883</value><rows>1</rows><columns>1</columns></outputData><lineNumbers type="array"><element>13</element></lineNumbers></element><element><type>variable</type><outputData><name>i</name><value>2884</value><rows>1</rows><columns>1</columns></outputData><lineNumbers type="array"><element>13</element></lineNumbers></element><element><type>variable</type><outputData><name>i</name><value>2885</value><rows>1</rows><columns>1</columns></outputData><lineNumbers type="array"><element>13</element></lineNumbers></element><element><type>variable</type><outputData><name>i</name><value>2886</value><rows>1</rows><columns>1</columns></outputData><lineNumbers type="array"><element>13</element></lineNumbers></element><element><type>variable</type><outputData><name>i</name><value>2887</value><rows>1</rows><columns>1</columns></outputData><lineNumbers type="array"><element>13</element></lineNumbers></element><element><type>variable</type><outputData><name>i</name><value>2888</value><rows>1</rows><columns>1</columns></outputData><lineNumbers type="array"><element>13</element></lineNumbers></element><element><type>variable</type><outputData><name>i</name><value>2889</value><rows>1</rows><columns>1</columns></outputData><lineNumbers type="array"><element>13</element></lineNumbers></element><element><type>variable</type><outputData><name>i</name><value>2890</value><rows>1</rows><columns>1</columns></outputData><lineNumbers type="array"><element>13</element></lineNumbers></element><element><type>variable</type><outputData><name>i</name><value>2891</value><rows>1</rows><columns>1</columns></outputData><lineNumbers type="array"><element>13</element></lineNumbers></element><element><type>variable</type><outputData><name>i</name><value>2892</value><rows>1</rows><columns>1</columns></outputData><lineNumbers type="array"><element>13</element></lineNumbers></element><element><type>variable</type><outputData><name>i</name><value>2893</value><rows>1</rows><columns>1</columns></outputData><lineNumbers type="array"><element>13</element></lineNumbers></element><element><type>variable</type><outputData><name>i</name><value>2894</value><rows>1</rows><columns>1</columns></outputData><lineNumbers type="array"><element>13</element></lineNumbers></element><element><type>variable</type><outputData><name>i</name><value>2895</value><rows>1</rows><columns>1</columns></outputData><lineNumbers type="array"><element>13</element></lineNumbers></element><element><type>variable</type><outputData><name>i</name><value>2896</value><rows>1</rows><columns>1</columns></outputData><lineNumbers type="array"><element>13</element></lineNumbers></element><element><type>variable</type><outputData><name>i</name><value>2897</value><rows>1</rows><columns>1</columns></outputData><lineNumbers type="array"><element>13</element></lineNumbers></element><element><type>variable</type><outputData><name>i</name><value>2898</value><rows>1</rows><columns>1</columns></outputData><lineNumbers type="array"><element>13</element></lineNumbers></element><element><type>variable</type><outputData><name>i</name><value>2899</value><rows>1</rows><columns>1</columns></outputData><lineNumbers type="array"><element>13</element></lineNumbers></element><element><type>variable</type><outputData><name>i</name><value>2900</value><rows>1</rows><columns>1</columns></outputData><lineNumbers type="array"><element>13</element></lineNumbers></element><element><type>variable</type><outputData><name>i</name><value>2901</value><rows>1</rows><columns>1</columns></outputData><lineNumbers type="array"><element>13</element></lineNumbers></element><element><type>variable</type><outputData><name>i</name><value>2902</value><rows>1</rows><columns>1</columns></outputData><lineNumbers type="array"><element>13</element></lineNumbers></element><element><type>variable</type><outputData><name>i</name><value>2903</value><rows>1</rows><columns>1</columns></outputData><lineNumbers type="array"><element>13</element></lineNumbers></element><element><type>variable</type><outputData><name>i</name><value>2904</value><rows>1</rows><columns>1</columns></outputData><lineNumbers type="array"><element>13</element></lineNumbers></element><element><type>variable</type><outputData><name>i</name><value>2905</value><rows>1</rows><columns>1</columns></outputData><lineNumbers type="array"><element>13</element></lineNumbers></element><element><type>variable</type><outputData><name>i</name><value>2906</value><rows>1</rows><columns>1</columns></outputData><lineNumbers type="array"><element>13</element></lineNumbers></element><element><type>variable</type><outputData><name>i</name><value>2907</value><rows>1</rows><columns>1</columns></outputData><lineNumbers type="array"><element>13</element></lineNumbers></element><element><type>variable</type><outputData><name>i</name><value>2908</value><rows>1</rows><columns>1</columns></outputData><lineNumbers type="array"><element>13</element></lineNumbers></element><element><type>variable</type><outputData><name>i</name><value>2909</value><rows>1</rows><columns>1</columns></outputData><lineNumbers type="array"><element>13</element></lineNumbers></element><element><type>variable</type><outputData><name>i</name><value>2910</value><rows>1</rows><columns>1</columns></outputData><lineNumbers type="array"><element>13</element></lineNumbers></element><element><type>variable</type><outputData><name>i</name><value>2911</value><rows>1</rows><columns>1</columns></outputData><lineNumbers type="array"><element>13</element></lineNumbers></element><element><type>variable</type><outputData><name>i</name><value>2912</value><rows>1</rows><columns>1</columns></outputData><lineNumbers type="array"><element>13</element></lineNumbers></element><element><type>variable</type><outputData><name>i</name><value>2913</value><rows>1</rows><columns>1</columns></outputData><lineNumbers type="array"><element>13</element></lineNumbers></element><element><type>variable</type><outputData><name>i</name><value>2914</value><rows>1</rows><columns>1</columns></outputData><lineNumbers type="array"><element>13</element></lineNumbers></element><element><type>variable</type><outputData><name>i</name><value>2915</value><rows>1</rows><columns>1</columns></outputData><lineNumbers type="array"><element>13</element></lineNumbers></element><element><type>variable</type><outputData><name>i</name><value>2916</value><rows>1</rows><columns>1</columns></outputData><lineNumbers type="array"><element>13</element></lineNumbers></element><element><type>variable</type><outputData><name>i</name><value>2917</value><rows>1</rows><columns>1</columns></outputData><lineNumbers type="array"><element>13</element></lineNumbers></element><element><type>variable</type><outputData><name>i</name><value>2918</value><rows>1</rows><columns>1</columns></outputData><lineNumbers type="array"><element>13</element></lineNumbers></element><element><type>variable</type><outputData><name>i</name><value>2919</value><rows>1</rows><columns>1</columns></outputData><lineNumbers type="array"><element>13</element></lineNumbers></element><element><type>variable</type><outputData><name>i</name><value>2920</value><rows>1</rows><columns>1</columns></outputData><lineNumbers type="array"><element>13</element></lineNumbers></element><element><type>variable</type><outputData><name>i</name><value>2921</value><rows>1</rows><columns>1</columns></outputData><lineNumbers type="array"><element>13</element></lineNumbers></element><element><type>variable</type><outputData><name>i</name><value>2922</value><rows>1</rows><columns>1</columns></outputData><lineNumbers type="array"><element>13</element></lineNumbers></element><element><type>variable</type><outputData><name>i</name><value>2923</value><rows>1</rows><columns>1</columns></outputData><lineNumbers type="array"><element>13</element></lineNumbers></element><element><type>variable</type><outputData><name>i</name><value>2924</value><rows>1</rows><columns>1</columns></outputData><lineNumbers type="array"><element>13</element></lineNumbers></element><element><type>variable</type><outputData><name>i</name><value>2925</value><rows>1</rows><columns>1</columns></outputData><lineNumbers type="array"><element>13</element></lineNumbers></element><element><type>variable</type><outputData><name>i</name><value>2926</value><rows>1</rows><columns>1</columns></outputData><lineNumbers type="array"><element>13</element></lineNumbers></element><element><type>variable</type><outputData><name>i</name><value>2927</value><rows>1</rows><columns>1</columns></outputData><lineNumbers type="array"><element>13</element></lineNumbers></element><element><type>variable</type><outputData><name>i</name><value>2928</value><rows>1</rows><columns>1</columns></outputData><lineNumbers type="array"><element>13</element></lineNumbers></element><element><type>variable</type><outputData><name>i</name><value>2929</value><rows>1</rows><columns>1</columns></outputData><lineNumbers type="array"><element>13</element></lineNumbers></element><element><type>variable</type><outputData><name>i</name><value>2930</value><rows>1</rows><columns>1</columns></outputData><lineNumbers type="array"><element>13</element></lineNumbers></element><element><type>variable</type><outputData><name>i</name><value>2931</value><rows>1</rows><columns>1</columns></outputData><lineNumbers type="array"><element>13</element></lineNumbers></element><element><type>variable</type><outputData><name>i</name><value>2932</value><rows>1</rows><columns>1</columns></outputData><lineNumbers type="array"><element>13</element></lineNumbers></element><element><type>variable</type><outputData><name>i</name><value>2933</value><rows>1</rows><columns>1</columns></outputData><lineNumbers type="array"><element>13</element></lineNumbers></element><element><type>variable</type><outputData><name>i</name><value>2934</value><rows>1</rows><columns>1</columns></outputData><lineNumbers type="array"><element>13</element></lineNumbers></element><element><type>variable</type><outputData><name>i</name><value>2935</value><rows>1</rows><columns>1</columns></outputData><lineNumbers type="array"><element>13</element></lineNumbers></element><element><type>variable</type><outputData><name>i</name><value>2936</value><rows>1</rows><columns>1</columns></outputData><lineNumbers type="array"><element>13</element></lineNumbers></element><element><type>variable</type><outputData><name>i</name><value>2937</value><rows>1</rows><columns>1</columns></outputData><lineNumbers type="array"><element>13</element></lineNumbers></element><element><type>variable</type><outputData><name>i</name><value>2938</value><rows>1</rows><columns>1</columns></outputData><lineNumbers type="array"><element>13</element></lineNumbers></element><element><type>variable</type><outputData><name>i</name><value>2939</value><rows>1</rows><columns>1</columns></outputData><lineNumbers type="array"><element>13</element></lineNumbers></element><element><type>variable</type><outputData><name>i</name><value>2940</value><rows>1</rows><columns>1</columns></outputData><lineNumbers type="array"><element>13</element></lineNumbers></element><element><type>variable</type><outputData><name>i</name><value>2941</value><rows>1</rows><columns>1</columns></outputData><lineNumbers type="array"><element>13</element></lineNumbers></element><element><type>variable</type><outputData><name>i</name><value>2942</value><rows>1</rows><columns>1</columns></outputData><lineNumbers type="array"><element>13</element></lineNumbers></element><element><type>variable</type><outputData><name>i</name><value>2943</value><rows>1</rows><columns>1</columns></outputData><lineNumbers type="array"><element>13</element></lineNumbers></element><element><type>variable</type><outputData><name>i</name><value>2944</value><rows>1</rows><columns>1</columns></outputData><lineNumbers type="array"><element>13</element></lineNumbers></element><element><type>variable</type><outputData><name>i</name><value>2945</value><rows>1</rows><columns>1</columns></outputData><lineNumbers type="array"><element>13</element></lineNumbers></element><element><type>variable</type><outputData><name>i</name><value>2946</value><rows>1</rows><columns>1</columns></outputData><lineNumbers type="array"><element>13</element></lineNumbers></element><element><type>variable</type><outputData><name>i</name><value>2947</value><rows>1</rows><columns>1</columns></outputData><lineNumbers type="array"><element>13</element></lineNumbers></element><element><type>variable</type><outputData><name>i</name><value>2948</value><rows>1</rows><columns>1</columns></outputData><lineNumbers type="array"><element>13</element></lineNumbers></element><element><type>variable</type><outputData><name>i</name><value>2949</value><rows>1</rows><columns>1</columns></outputData><lineNumbers type="array"><element>13</element></lineNumbers></element><element><type>variable</type><outputData><name>i</name><value>2950</value><rows>1</rows><columns>1</columns></outputData><lineNumbers type="array"><element>13</element></lineNumbers></element><element><type>variable</type><outputData><name>i</name><value>2951</value><rows>1</rows><columns>1</columns></outputData><lineNumbers type="array"><element>13</element></lineNumbers></element><element><type>variable</type><outputData><name>i</name><value>2952</value><rows>1</rows><columns>1</columns></outputData><lineNumbers type="array"><element>13</element></lineNumbers></element><element><type>variable</type><outputData><name>i</name><value>2953</value><rows>1</rows><columns>1</columns></outputData><lineNumbers type="array"><element>13</element></lineNumbers></element><element><type>variable</type><outputData><name>i</name><value>2954</value><rows>1</rows><columns>1</columns></outputData><lineNumbers type="array"><element>13</element></lineNumbers></element><element><type>variable</type><outputData><name>i</name><value>2955</value><rows>1</rows><columns>1</columns></outputData><lineNumbers type="array"><element>13</element></lineNumbers></element><element><type>variable</type><outputData><name>i</name><value>2956</value><rows>1</rows><columns>1</columns></outputData><lineNumbers type="array"><element>13</element></lineNumbers></element><element><type>variable</type><outputData><name>i</name><value>2957</value><rows>1</rows><columns>1</columns></outputData><lineNumbers type="array"><element>13</element></lineNumbers></element><element><type>variable</type><outputData><name>i</name><value>2958</value><rows>1</rows><columns>1</columns></outputData><lineNumbers type="array"><element>13</element></lineNumbers></element><element><type>variable</type><outputData><name>i</name><value>2959</value><rows>1</rows><columns>1</columns></outputData><lineNumbers type="array"><element>13</element></lineNumbers></element><element><type>variable</type><outputData><name>i</name><value>2960</value><rows>1</rows><columns>1</columns></outputData><lineNumbers type="array"><element>13</element></lineNumbers></element><element><type>variable</type><outputData><name>i</name><value>2961</value><rows>1</rows><columns>1</columns></outputData><lineNumbers type="array"><element>13</element></lineNumbers></element><element><type>variable</type><outputData><name>i</name><value>2962</value><rows>1</rows><columns>1</columns></outputData><lineNumbers type="array"><element>13</element></lineNumbers></element><element><type>variable</type><outputData><name>i</name><value>2963</value><rows>1</rows><columns>1</columns></outputData><lineNumbers type="array"><element>13</element></lineNumbers></element><element><type>variable</type><outputData><name>i</name><value>2964</value><rows>1</rows><columns>1</columns></outputData><lineNumbers type="array"><element>13</element></lineNumbers></element><element><type>variable</type><outputData><name>i</name><value>2965</value><rows>1</rows><columns>1</columns></outputData><lineNumbers type="array"><element>13</element></lineNumbers></element><element><type>variable</type><outputData><name>i</name><value>2966</value><rows>1</rows><columns>1</columns></outputData><lineNumbers type="array"><element>13</element></lineNumbers></element><element><type>variable</type><outputData><name>i</name><value>2967</value><rows>1</rows><columns>1</columns></outputData><lineNumbers type="array"><element>13</element></lineNumbers></element><element><type>variable</type><outputData><name>i</name><value>2968</value><rows>1</rows><columns>1</columns></outputData><lineNumbers type="array"><element>13</element></lineNumbers></element><element><type>variable</type><outputData><name>i</name><value>2969</value><rows>1</rows><columns>1</columns></outputData><lineNumbers type="array"><element>13</element></lineNumbers></element><element><type>variable</type><outputData><name>i</name><value>2970</value><rows>1</rows><columns>1</columns></outputData><lineNumbers type="array"><element>13</element></lineNumbers></element><element><type>variable</type><outputData><name>i</name><value>2971</value><rows>1</rows><columns>1</columns></outputData><lineNumbers type="array"><element>13</element></lineNumbers></element><element><type>variable</type><outputData><name>i</name><value>2972</value><rows>1</rows><columns>1</columns></outputData><lineNumbers type="array"><element>13</element></lineNumbers></element><element><type>variable</type><outputData><name>i</name><value>2973</value><rows>1</rows><columns>1</columns></outputData><lineNumbers type="array"><element>13</element></lineNumbers></element><element><type>variable</type><outputData><name>i</name><value>2974</value><rows>1</rows><columns>1</columns></outputData><lineNumbers type="array"><element>13</element></lineNumbers></element><element><type>variable</type><outputData><name>i</name><value>2975</value><rows>1</rows><columns>1</columns></outputData><lineNumbers type="array"><element>13</element></lineNumbers></element><element><type>variable</type><outputData><name>i</name><value>2976</value><rows>1</rows><columns>1</columns></outputData><lineNumbers type="array"><element>13</element></lineNumbers></element><element><type>variable</type><outputData><name>i</name><value>2977</value><rows>1</rows><columns>1</columns></outputData><lineNumbers type="array"><element>13</element></lineNumbers></element><element><type>variable</type><outputData><name>i</name><value>2978</value><rows>1</rows><columns>1</columns></outputData><lineNumbers type="array"><element>13</element></lineNumbers></element><element><type>variable</type><outputData><name>i</name><value>2979</value><rows>1</rows><columns>1</columns></outputData><lineNumbers type="array"><element>13</element></lineNumbers></element><element><type>variable</type><outputData><name>i</name><value>2980</value><rows>1</rows><columns>1</columns></outputData><lineNumbers type="array"><element>13</element></lineNumbers></element><element><type>variable</type><outputData><name>i</name><value>2981</value><rows>1</rows><columns>1</columns></outputData><lineNumbers type="array"><element>13</element></lineNumbers></element><element><type>variable</type><outputData><name>i</name><value>2982</value><rows>1</rows><columns>1</columns></outputData><lineNumbers type="array"><element>13</element></lineNumbers></element><element><type>variable</type><outputData><name>i</name><value>2983</value><rows>1</rows><columns>1</columns></outputData><lineNumbers type="array"><element>13</element></lineNumbers></element><element><type>variable</type><outputData><name>i</name><value>2984</value><rows>1</rows><columns>1</columns></outputData><lineNumbers type="array"><element>13</element></lineNumbers></element><element><type>variable</type><outputData><name>i</name><value>2985</value><rows>1</rows><columns>1</columns></outputData><lineNumbers type="array"><element>13</element></lineNumbers></element><element><type>variable</type><outputData><name>i</name><value>2986</value><rows>1</rows><columns>1</columns></outputData><lineNumbers type="array"><element>13</element></lineNumbers></element><element><type>variable</type><outputData><name>i</name><value>2987</value><rows>1</rows><columns>1</columns></outputData><lineNumbers type="array"><element>13</element></lineNumbers></element><element><type>variable</type><outputData><name>i</name><value>2988</value><rows>1</rows><columns>1</columns></outputData><lineNumbers type="array"><element>13</element></lineNumbers></element><element><type>variable</type><outputData><name>i</name><value>2989</value><rows>1</rows><columns>1</columns></outputData><lineNumbers type="array"><element>13</element></lineNumbers></element><element><type>variable</type><outputData><name>i</name><value>2990</value><rows>1</rows><columns>1</columns></outputData><lineNumbers type="array"><element>13</element></lineNumbers></element><element><type>variable</type><outputData><name>i</name><value>2991</value><rows>1</rows><columns>1</columns></outputData><lineNumbers type="array"><element>13</element></lineNumbers></element><element><type>variable</type><outputData><name>i</name><value>2992</value><rows>1</rows><columns>1</columns></outputData><lineNumbers type="array"><element>13</element></lineNumbers></element><element><type>variable</type><outputData><name>i</name><value>2993</value><rows>1</rows><columns>1</columns></outputData><lineNumbers type="array"><element>13</element></lineNumbers></element><element><type>variable</type><outputData><name>i</name><value>2994</value><rows>1</rows><columns>1</columns></outputData><lineNumbers type="array"><element>13</element></lineNumbers></element><element><type>variable</type><outputData><name>i</name><value>2995</value><rows>1</rows><columns>1</columns></outputData><lineNumbers type="array"><element>13</element></lineNumbers></element><element><type>variable</type><outputData><name>i</name><value>2996</value><rows>1</rows><columns>1</columns></outputData><lineNumbers type="array"><element>13</element></lineNumbers></element><element><type>variable</type><outputData><name>i</name><value>2997</value><rows>1</rows><columns>1</columns></outputData><lineNumbers type="array"><element>13</element></lineNumbers></element><element><type>variable</type><outputData><name>i</name><value>2998</value><rows>1</rows><columns>1</columns></outputData><lineNumbers type="array"><element>13</element></lineNumbers></element><element><type>variable</type><outputData><name>i</name><value>2999</value><rows>1</rows><columns>1</columns></outputData><lineNumbers type="array"><element>13</element></lineNumbers></element><element><type>variable</type><outputData><name>i</name><value>3000</value><rows>1</rows><columns>1</columns></outputData><lineNumbers type="array"><element>13</element></lineNumbers></element><element><type>variable</type><outputData><name>i</name><value>3001</value><rows>1</rows><columns>1</columns></outputData><lineNumbers type="array"><element>13</element></lineNumbers></element><element><type>variable</type><outputData><name>i</name><value>3002</value><rows>1</rows><columns>1</columns></outputData><lineNumbers type="array"><element>13</element></lineNumbers></element><element><type>variable</type><outputData><name>i</name><value>3003</value><rows>1</rows><columns>1</columns></outputData><lineNumbers type="array"><element>13</element></lineNumbers></element><element><type>variable</type><outputData><name>i</name><value>3004</value><rows>1</rows><columns>1</columns></outputData><lineNumbers type="array"><element>13</element></lineNumbers></element><element><type>variable</type><outputData><name>i</name><value>3005</value><rows>1</rows><columns>1</columns></outputData><lineNumbers type="array"><element>13</element></lineNumbers></element><element><type>variable</type><outputData><name>i</name><value>3006</value><rows>1</rows><columns>1</columns></outputData><lineNumbers type="array"><element>13</element></lineNumbers></element><element><type>variable</type><outputData><name>i</name><value>3007</value><rows>1</rows><columns>1</columns></outputData><lineNumbers type="array"><element>13</element></lineNumbers></element><element><type>variable</type><outputData><name>i</name><value>3008</value><rows>1</rows><columns>1</columns></outputData><lineNumbers type="array"><element>13</element></lineNumbers></element><element><type>variable</type><outputData><name>i</name><value>3009</value><rows>1</rows><columns>1</columns></outputData><lineNumbers type="array"><element>13</element></lineNumbers></element><element><type>variable</type><outputData><name>i</name><value>3010</value><rows>1</rows><columns>1</columns></outputData><lineNumbers type="array"><element>13</element></lineNumbers></element><element><type>variable</type><outputData><name>i</name><value>3011</value><rows>1</rows><columns>1</columns></outputData><lineNumbers type="array"><element>13</element></lineNumbers></element><element><type>variable</type><outputData><name>i</name><value>3012</value><rows>1</rows><columns>1</columns></outputData><lineNumbers type="array"><element>13</element></lineNumbers></element><element><type>variable</type><outputData><name>i</name><value>3013</value><rows>1</rows><columns>1</columns></outputData><lineNumbers type="array"><element>13</element></lineNumbers></element><element><type>variable</type><outputData><name>i</name><value>3014</value><rows>1</rows><columns>1</columns></outputData><lineNumbers type="array"><element>13</element></lineNumbers></element><element><type>variable</type><outputData><name>i</name><value>3015</value><rows>1</rows><columns>1</columns></outputData><lineNumbers type="array"><element>13</element></lineNumbers></element><element><type>variable</type><outputData><name>i</name><value>3016</value><rows>1</rows><columns>1</columns></outputData><lineNumbers type="array"><element>13</element></lineNumbers></element><element><type>variable</type><outputData><name>i</name><value>3017</value><rows>1</rows><columns>1</columns></outputData><lineNumbers type="array"><element>13</element></lineNumbers></element><element><type>variable</type><outputData><name>i</name><value>3018</value><rows>1</rows><columns>1</columns></outputData><lineNumbers type="array"><element>13</element></lineNumbers></element><element><type>variable</type><outputData><name>i</name><value>3019</value><rows>1</rows><columns>1</columns></outputData><lineNumbers type="array"><element>13</element></lineNumbers></element><element><type>variable</type><outputData><name>i</name><value>3020</value><rows>1</rows><columns>1</columns></outputData><lineNumbers type="array"><element>13</element></lineNumbers></element><element><type>variable</type><outputData><name>i</name><value>3021</value><rows>1</rows><columns>1</columns></outputData><lineNumbers type="array"><element>13</element></lineNumbers></element><element><type>variable</type><outputData><name>i</name><value>3022</value><rows>1</rows><columns>1</columns></outputData><lineNumbers type="array"><element>13</element></lineNumbers></element><element><type>variable</type><outputData><name>i</name><value>3023</value><rows>1</rows><columns>1</columns></outputData><lineNumbers type="array"><element>13</element></lineNumbers></element><element><type>variable</type><outputData><name>i</name><value>3024</value><rows>1</rows><columns>1</columns></outputData><lineNumbers type="array"><element>13</element></lineNumbers></element><element><type>variable</type><outputData><name>i</name><value>3025</value><rows>1</rows><columns>1</columns></outputData><lineNumbers type="array"><element>13</element></lineNumbers></element><element><type>variable</type><outputData><name>i</name><value>3026</value><rows>1</rows><columns>1</columns></outputData><lineNumbers type="array"><element>13</element></lineNumbers></element><element><type>variable</type><outputData><name>i</name><value>3027</value><rows>1</rows><columns>1</columns></outputData><lineNumbers type="array"><element>13</element></lineNumbers></element><element><type>variable</type><outputData><name>i</name><value>3028</value><rows>1</rows><columns>1</columns></outputData><lineNumbers type="array"><element>13</element></lineNumbers></element><element><type>variable</type><outputData><name>i</name><value>3029</value><rows>1</rows><columns>1</columns></outputData><lineNumbers type="array"><element>13</element></lineNumbers></element><element><type>variable</type><outputData><name>i</name><value>3030</value><rows>1</rows><columns>1</columns></outputData><lineNumbers type="array"><element>13</element></lineNumbers></element><element><type>variable</type><outputData><name>i</name><value>3031</value><rows>1</rows><columns>1</columns></outputData><lineNumbers type="array"><element>13</element></lineNumbers></element><element><type>variable</type><outputData><name>i</name><value>3032</value><rows>1</rows><columns>1</columns></outputData><lineNumbers type="array"><element>13</element></lineNumbers></element><element><type>variable</type><outputData><name>i</name><value>3033</value><rows>1</rows><columns>1</columns></outputData><lineNumbers type="array"><element>13</element></lineNumbers></element><element><type>variable</type><outputData><name>i</name><value>3034</value><rows>1</rows><columns>1</columns></outputData><lineNumbers type="array"><element>13</element></lineNumbers></element><element><type>variable</type><outputData><name>i</name><value>3035</value><rows>1</rows><columns>1</columns></outputData><lineNumbers type="array"><element>13</element></lineNumbers></element><element><type>variable</type><outputData><name>i</name><value>3036</value><rows>1</rows><columns>1</columns></outputData><lineNumbers type="array"><element>13</element></lineNumbers></element><element><type>variable</type><outputData><name>i</name><value>3037</value><rows>1</rows><columns>1</columns></outputData><lineNumbers type="array"><element>13</element></lineNumbers></element><element><type>variable</type><outputData><name>i</name><value>3038</value><rows>1</rows><columns>1</columns></outputData><lineNumbers type="array"><element>13</element></lineNumbers></element><element><type>variable</type><outputData><name>i</name><value>3039</value><rows>1</rows><columns>1</columns></outputData><lineNumbers type="array"><element>13</element></lineNumbers></element><element><type>variable</type><outputData><name>i</name><value>3040</value><rows>1</rows><columns>1</columns></outputData><lineNumbers type="array"><element>13</element></lineNumbers></element><element><type>variable</type><outputData><name>i</name><value>3041</value><rows>1</rows><columns>1</columns></outputData><lineNumbers type="array"><element>13</element></lineNumbers></element><element><type>variable</type><outputData><name>i</name><value>3042</value><rows>1</rows><columns>1</columns></outputData><lineNumbers type="array"><element>13</element></lineNumbers></element><element><type>variable</type><outputData><name>i</name><value>3043</value><rows>1</rows><columns>1</columns></outputData><lineNumbers type="array"><element>13</element></lineNumbers></element><element><type>variable</type><outputData><name>i</name><value>3044</value><rows>1</rows><columns>1</columns></outputData><lineNumbers type="array"><element>13</element></lineNumbers></element><element><type>variable</type><outputData><name>i</name><value>3045</value><rows>1</rows><columns>1</columns></outputData><lineNumbers type="array"><element>13</element></lineNumbers></element><element><type>variable</type><outputData><name>i</name><value>3046</value><rows>1</rows><columns>1</columns></outputData><lineNumbers type="array"><element>13</element></lineNumbers></element><element><type>variable</type><outputData><name>i</name><value>3047</value><rows>1</rows><columns>1</columns></outputData><lineNumbers type="array"><element>13</element></lineNumbers></element><element><type>variable</type><outputData><name>i</name><value>3048</value><rows>1</rows><columns>1</columns></outputData><lineNumbers type="array"><element>13</element></lineNumbers></element><element><type>variable</type><outputData><name>i</name><value>3049</value><rows>1</rows><columns>1</columns></outputData><lineNumbers type="array"><element>13</element></lineNumbers></element><element><type>variable</type><outputData><name>i</name><value>3050</value><rows>1</rows><columns>1</columns></outputData><lineNumbers type="array"><element>13</element></lineNumbers></element><element><type>variable</type><outputData><name>i</name><value>3051</value><rows>1</rows><columns>1</columns></outputData><lineNumbers type="array"><element>13</element></lineNumbers></element><element><type>variable</type><outputData><name>i</name><value>3052</value><rows>1</rows><columns>1</columns></outputData><lineNumbers type="array"><element>13</element></lineNumbers></element><element><type>variable</type><outputData><name>i</name><value>3053</value><rows>1</rows><columns>1</columns></outputData><lineNumbers type="array"><element>13</element></lineNumbers></element><element><type>variable</type><outputData><name>i</name><value>3054</value><rows>1</rows><columns>1</columns></outputData><lineNumbers type="array"><element>13</element></lineNumbers></element><element><type>variable</type><outputData><name>i</name><value>3055</value><rows>1</rows><columns>1</columns></outputData><lineNumbers type="array"><element>13</element></lineNumbers></element><element><type>variable</type><outputData><name>i</name><value>3056</value><rows>1</rows><columns>1</columns></outputData><lineNumbers type="array"><element>13</element></lineNumbers></element><element><type>variable</type><outputData><name>i</name><value>3057</value><rows>1</rows><columns>1</columns></outputData><lineNumbers type="array"><element>13</element></lineNumbers></element><element><type>variable</type><outputData><name>i</name><value>3058</value><rows>1</rows><columns>1</columns></outputData><lineNumbers type="array"><element>13</element></lineNumbers></element><element><type>variable</type><outputData><name>i</name><value>3059</value><rows>1</rows><columns>1</columns></outputData><lineNumbers type="array"><element>13</element></lineNumbers></element><element><type>variable</type><outputData><name>i</name><value>3060</value><rows>1</rows><columns>1</columns></outputData><lineNumbers type="array"><element>13</element></lineNumbers></element><element><type>variable</type><outputData><name>i</name><value>3061</value><rows>1</rows><columns>1</columns></outputData><lineNumbers type="array"><element>13</element></lineNumbers></element><element><type>variable</type><outputData><name>i</name><value>3062</value><rows>1</rows><columns>1</columns></outputData><lineNumbers type="array"><element>13</element></lineNumbers></element><element><type>variable</type><outputData><name>i</name><value>3063</value><rows>1</rows><columns>1</columns></outputData><lineNumbers type="array"><element>13</element></lineNumbers></element><element><type>variable</type><outputData><name>i</name><value>3064</value><rows>1</rows><columns>1</columns></outputData><lineNumbers type="array"><element>13</element></lineNumbers></element><element><type>variable</type><outputData><name>i</name><value>3065</value><rows>1</rows><columns>1</columns></outputData><lineNumbers type="array"><element>13</element></lineNumbers></element><element><type>variable</type><outputData><name>i</name><value>3066</value><rows>1</rows><columns>1</columns></outputData><lineNumbers type="array"><element>13</element></lineNumbers></element><element><type>variable</type><outputData><name>i</name><value>3067</value><rows>1</rows><columns>1</columns></outputData><lineNumbers type="array"><element>13</element></lineNumbers></element><element><type>variable</type><outputData><name>i</name><value>3068</value><rows>1</rows><columns>1</columns></outputData><lineNumbers type="array"><element>13</element></lineNumbers></element><element><type>variable</type><outputData><name>i</name><value>3069</value><rows>1</rows><columns>1</columns></outputData><lineNumbers type="array"><element>13</element></lineNumbers></element><element><type>variable</type><outputData><name>i</name><value>3070</value><rows>1</rows><columns>1</columns></outputData><lineNumbers type="array"><element>13</element></lineNumbers></element><element><type>variable</type><outputData><name>i</name><value>3071</value><rows>1</rows><columns>1</columns></outputData><lineNumbers type="array"><element>13</element></lineNumbers></element><element><type>variable</type><outputData><name>i</name><value>3072</value><rows>1</rows><columns>1</columns></outputData><lineNumbers type="array"><element>13</element></lineNumbers></element><element><type>variable</type><outputData><name>i</name><value>3073</value><rows>1</rows><columns>1</columns></outputData><lineNumbers type="array"><element>13</element></lineNumbers></element><element><type>variable</type><outputData><name>i</name><value>3074</value><rows>1</rows><columns>1</columns></outputData><lineNumbers type="array"><element>13</element></lineNumbers></element><element><type>variable</type><outputData><name>i</name><value>3075</value><rows>1</rows><columns>1</columns></outputData><lineNumbers type="array"><element>13</element></lineNumbers></element><element><type>variable</type><outputData><name>i</name><value>3076</value><rows>1</rows><columns>1</columns></outputData><lineNumbers type="array"><element>13</element></lineNumbers></element><element><type>variable</type><outputData><name>i</name><value>3077</value><rows>1</rows><columns>1</columns></outputData><lineNumbers type="array"><element>13</element></lineNumbers></element><element><type>variable</type><outputData><name>i</name><value>3078</value><rows>1</rows><columns>1</columns></outputData><lineNumbers type="array"><element>13</element></lineNumbers></element><element><type>variable</type><outputData><name>i</name><value>3079</value><rows>1</rows><columns>1</columns></outputData><lineNumbers type="array"><element>13</element></lineNumbers></element><element><type>variable</type><outputData><name>i</name><value>3080</value><rows>1</rows><columns>1</columns></outputData><lineNumbers type="array"><element>13</element></lineNumbers></element><element><type>variable</type><outputData><name>i</name><value>3081</value><rows>1</rows><columns>1</columns></outputData><lineNumbers type="array"><element>13</element></lineNumbers></element><element><type>variable</type><outputData><name>i</name><value>3082</value><rows>1</rows><columns>1</columns></outputData><lineNumbers type="array"><element>13</element></lineNumbers></element><element><type>variable</type><outputData><name>i</name><value>3083</value><rows>1</rows><columns>1</columns></outputData><lineNumbers type="array"><element>13</element></lineNumbers></element><element><type>variable</type><outputData><name>i</name><value>3084</value><rows>1</rows><columns>1</columns></outputData><lineNumbers type="array"><element>13</element></lineNumbers></element><element><type>variable</type><outputData><name>i</name><value>3085</value><rows>1</rows><columns>1</columns></outputData><lineNumbers type="array"><element>13</element></lineNumbers></element><element><type>variable</type><outputData><name>i</name><value>3086</value><rows>1</rows><columns>1</columns></outputData><lineNumbers type="array"><element>13</element></lineNumbers></element><element><type>variable</type><outputData><name>i</name><value>3087</value><rows>1</rows><columns>1</columns></outputData><lineNumbers type="array"><element>13</element></lineNumbers></element><element><type>variable</type><outputData><name>i</name><value>3088</value><rows>1</rows><columns>1</columns></outputData><lineNumbers type="array"><element>13</element></lineNumbers></element><element><type>variable</type><outputData><name>i</name><value>3089</value><rows>1</rows><columns>1</columns></outputData><lineNumbers type="array"><element>13</element></lineNumbers></element><element><type>variable</type><outputData><name>i</name><value>3090</value><rows>1</rows><columns>1</columns></outputData><lineNumbers type="array"><element>13</element></lineNumbers></element><element><type>variable</type><outputData><name>i</name><value>3091</value><rows>1</rows><columns>1</columns></outputData><lineNumbers type="array"><element>13</element></lineNumbers></element><element><type>variable</type><outputData><name>i</name><value>3092</value><rows>1</rows><columns>1</columns></outputData><lineNumbers type="array"><element>13</element></lineNumbers></element><element><type>variable</type><outputData><name>i</name><value>3093</value><rows>1</rows><columns>1</columns></outputData><lineNumbers type="array"><element>13</element></lineNumbers></element><element><type>variable</type><outputData><name>i</name><value>3094</value><rows>1</rows><columns>1</columns></outputData><lineNumbers type="array"><element>13</element></lineNumbers></element><element><type>variable</type><outputData><name>i</name><value>3095</value><rows>1</rows><columns>1</columns></outputData><lineNumbers type="array"><element>13</element></lineNumbers></element><element><type>variable</type><outputData><name>i</name><value>3096</value><rows>1</rows><columns>1</columns></outputData><lineNumbers type="array"><element>13</element></lineNumbers></element><element><type>variable</type><outputData><name>i</name><value>3097</value><rows>1</rows><columns>1</columns></outputData><lineNumbers type="array"><element>13</element></lineNumbers></element><element><type>variable</type><outputData><name>i</name><value>3098</value><rows>1</rows><columns>1</columns></outputData><lineNumbers type="array"><element>13</element></lineNumbers></element><element><type>variable</type><outputData><name>i</name><value>3099</value><rows>1</rows><columns>1</columns></outputData><lineNumbers type="array"><element>13</element></lineNumbers></element><element><type>variable</type><outputData><name>i</name><value>3100</value><rows>1</rows><columns>1</columns></outputData><lineNumbers type="array"><element>13</element></lineNumbers></element><element><type>variable</type><outputData><name>i</name><value>3101</value><rows>1</rows><columns>1</columns></outputData><lineNumbers type="array"><element>13</element></lineNumbers></element><element><type>variable</type><outputData><name>i</name><value>3102</value><rows>1</rows><columns>1</columns></outputData><lineNumbers type="array"><element>13</element></lineNumbers></element><element><type>variable</type><outputData><name>i</name><value>3103</value><rows>1</rows><columns>1</columns></outputData><lineNumbers type="array"><element>13</element></lineNumbers></element><element><type>variable</type><outputData><name>i</name><value>3104</value><rows>1</rows><columns>1</columns></outputData><lineNumbers type="array"><element>13</element></lineNumbers></element><element><type>variable</type><outputData><name>i</name><value>3105</value><rows>1</rows><columns>1</columns></outputData><lineNumbers type="array"><element>13</element></lineNumbers></element><element><type>variable</type><outputData><name>i</name><value>3106</value><rows>1</rows><columns>1</columns></outputData><lineNumbers type="array"><element>13</element></lineNumbers></element><element><type>variable</type><outputData><name>i</name><value>3107</value><rows>1</rows><columns>1</columns></outputData><lineNumbers type="array"><element>13</element></lineNumbers></element><element><type>variable</type><outputData><name>i</name><value>3108</value><rows>1</rows><columns>1</columns></outputData><lineNumbers type="array"><element>13</element></lineNumbers></element><element><type>variable</type><outputData><name>i</name><value>3109</value><rows>1</rows><columns>1</columns></outputData><lineNumbers type="array"><element>13</element></lineNumbers></element><element><type>variable</type><outputData><name>i</name><value>3110</value><rows>1</rows><columns>1</columns></outputData><lineNumbers type="array"><element>13</element></lineNumbers></element><element><type>variable</type><outputData><name>i</name><value>3111</value><rows>1</rows><columns>1</columns></outputData><lineNumbers type="array"><element>13</element></lineNumbers></element><element><type>variable</type><outputData><name>i</name><value>3112</value><rows>1</rows><columns>1</columns></outputData><lineNumbers type="array"><element>13</element></lineNumbers></element><element><type>variable</type><outputData><name>i</name><value>3113</value><rows>1</rows><columns>1</columns></outputData><lineNumbers type="array"><element>13</element></lineNumbers></element><element><type>variable</type><outputData><name>i</name><value>3114</value><rows>1</rows><columns>1</columns></outputData><lineNumbers type="array"><element>13</element></lineNumbers></element><element><type>variable</type><outputData><name>i</name><value>3115</value><rows>1</rows><columns>1</columns></outputData><lineNumbers type="array"><element>13</element></lineNumbers></element><element><type>variable</type><outputData><name>i</name><value>3116</value><rows>1</rows><columns>1</columns></outputData><lineNumbers type="array"><element>13</element></lineNumbers></element><element><type>variable</type><outputData><name>i</name><value>3117</value><rows>1</rows><columns>1</columns></outputData><lineNumbers type="array"><element>13</element></lineNumbers></element><element><type>variable</type><outputData><name>i</name><value>3118</value><rows>1</rows><columns>1</columns></outputData><lineNumbers type="array"><element>13</element></lineNumbers></element><element><type>variable</type><outputData><name>i</name><value>3119</value><rows>1</rows><columns>1</columns></outputData><lineNumbers type="array"><element>13</element></lineNumbers></element><element><type>variable</type><outputData><name>i</name><value>3120</value><rows>1</rows><columns>1</columns></outputData><lineNumbers type="array"><element>13</element></lineNumbers></element><element><type>variable</type><outputData><name>i</name><value>3121</value><rows>1</rows><columns>1</columns></outputData><lineNumbers type="array"><element>13</element></lineNumbers></element><element><type>variable</type><outputData><name>i</name><value>3122</value><rows>1</rows><columns>1</columns></outputData><lineNumbers type="array"><element>13</element></lineNumbers></element><element><type>variable</type><outputData><name>i</name><value>3123</value><rows>1</rows><columns>1</columns></outputData><lineNumbers type="array"><element>13</element></lineNumbers></element><element><type>variable</type><outputData><name>i</name><value>3124</value><rows>1</rows><columns>1</columns></outputData><lineNumbers type="array"><element>13</element></lineNumbers></element><element><type>variable</type><outputData><name>i</name><value>3125</value><rows>1</rows><columns>1</columns></outputData><lineNumbers type="array"><element>13</element></lineNumbers></element><element><type>variable</type><outputData><name>i</name><value>3126</value><rows>1</rows><columns>1</columns></outputData><lineNumbers type="array"><element>13</element></lineNumbers></element><element><type>variable</type><outputData><name>i</name><value>3127</value><rows>1</rows><columns>1</columns></outputData><lineNumbers type="array"><element>13</element></lineNumbers></element><element><type>variable</type><outputData><name>i</name><value>3128</value><rows>1</rows><columns>1</columns></outputData><lineNumbers type="array"><element>13</element></lineNumbers></element><element><type>variable</type><outputData><name>i</name><value>3129</value><rows>1</rows><columns>1</columns></outputData><lineNumbers type="array"><element>13</element></lineNumbers></element><element><type>variable</type><outputData><name>i</name><value>3130</value><rows>1</rows><columns>1</columns></outputData><lineNumbers type="array"><element>13</element></lineNumbers></element><element><type>variable</type><outputData><name>i</name><value>3131</value><rows>1</rows><columns>1</columns></outputData><lineNumbers type="array"><element>13</element></lineNumbers></element><element><type>variable</type><outputData><name>i</name><value>3132</value><rows>1</rows><columns>1</columns></outputData><lineNumbers type="array"><element>13</element></lineNumbers></element><element><type>variable</type><outputData><name>i</name><value>3133</value><rows>1</rows><columns>1</columns></outputData><lineNumbers type="array"><element>13</element></lineNumbers></element><element><type>variable</type><outputData><name>i</name><value>3134</value><rows>1</rows><columns>1</columns></outputData><lineNumbers type="array"><element>13</element></lineNumbers></element><element><type>variable</type><outputData><name>i</name><value>3135</value><rows>1</rows><columns>1</columns></outputData><lineNumbers type="array"><element>13</element></lineNumbers></element><element><type>variable</type><outputData><name>i</name><value>3136</value><rows>1</rows><columns>1</columns></outputData><lineNumbers type="array"><element>13</element></lineNumbers></element><element><type>variable</type><outputData><name>i</name><value>3137</value><rows>1</rows><columns>1</columns></outputData><lineNumbers type="array"><element>13</element></lineNumbers></element><element><type>variable</type><outputData><name>i</name><value>3138</value><rows>1</rows><columns>1</columns></outputData><lineNumbers type="array"><element>13</element></lineNumbers></element><element><type>variable</type><outputData><name>i</name><value>3139</value><rows>1</rows><columns>1</columns></outputData><lineNumbers type="array"><element>13</element></lineNumbers></element><element><type>variable</type><outputData><name>i</name><value>3140</value><rows>1</rows><columns>1</columns></outputData><lineNumbers type="array"><element>13</element></lineNumbers></element><element><type>variable</type><outputData><name>i</name><value>3141</value><rows>1</rows><columns>1</columns></outputData><lineNumbers type="array"><element>13</element></lineNumbers></element><element><type>variable</type><outputData><name>i</name><value>3142</value><rows>1</rows><columns>1</columns></outputData><lineNumbers type="array"><element>13</element></lineNumbers></element><element><type>variable</type><outputData><name>i</name><value>3143</value><rows>1</rows><columns>1</columns></outputData><lineNumbers type="array"><element>13</element></lineNumbers></element><element><type>variable</type><outputData><name>i</name><value>3144</value><rows>1</rows><columns>1</columns></outputData><lineNumbers type="array"><element>13</element></lineNumbers></element><element><type>variable</type><outputData><name>i</name><value>3145</value><rows>1</rows><columns>1</columns></outputData><lineNumbers type="array"><element>13</element></lineNumbers></element><element><type>variable</type><outputData><name>i</name><value>3146</value><rows>1</rows><columns>1</columns></outputData><lineNumbers type="array"><element>13</element></lineNumbers></element><element><type>variable</type><outputData><name>i</name><value>3147</value><rows>1</rows><columns>1</columns></outputData><lineNumbers type="array"><element>13</element></lineNumbers></element><element><type>variable</type><outputData><name>i</name><value>3148</value><rows>1</rows><columns>1</columns></outputData><lineNumbers type="array"><element>13</element></lineNumbers></element><element><type>variable</type><outputData><name>i</name><value>3149</value><rows>1</rows><columns>1</columns></outputData><lineNumbers type="array"><element>13</element></lineNumbers></element><element><type>variable</type><outputData><name>i</name><value>3150</value><rows>1</rows><columns>1</columns></outputData><lineNumbers type="array"><element>13</element></lineNumbers></element><element><type>variable</type><outputData><name>i</name><value>3151</value><rows>1</rows><columns>1</columns></outputData><lineNumbers type="array"><element>13</element></lineNumbers></element><element><type>variable</type><outputData><name>i</name><value>3152</value><rows>1</rows><columns>1</columns></outputData><lineNumbers type="array"><element>13</element></lineNumbers></element><element><type>variable</type><outputData><name>i</name><value>3153</value><rows>1</rows><columns>1</columns></outputData><lineNumbers type="array"><element>13</element></lineNumbers></element><element><type>variable</type><outputData><name>i</name><value>3154</value><rows>1</rows><columns>1</columns></outputData><lineNumbers type="array"><element>13</element></lineNumbers></element><element><type>variable</type><outputData><name>i</name><value>3155</value><rows>1</rows><columns>1</columns></outputData><lineNumbers type="array"><element>13</element></lineNumbers></element><element><type>variable</type><outputData><name>i</name><value>3156</value><rows>1</rows><columns>1</columns></outputData><lineNumbers type="array"><element>13</element></lineNumbers></element><element><type>variable</type><outputData><name>i</name><value>3157</value><rows>1</rows><columns>1</columns></outputData><lineNumbers type="array"><element>13</element></lineNumbers></element><element><type>variable</type><outputData><name>i</name><value>3158</value><rows>1</rows><columns>1</columns></outputData><lineNumbers type="array"><element>13</element></lineNumbers></element><element><type>variable</type><outputData><name>i</name><value>3159</value><rows>1</rows><columns>1</columns></outputData><lineNumbers type="array"><element>13</element></lineNumbers></element><element><type>variable</type><outputData><name>i</name><value>3160</value><rows>1</rows><columns>1</columns></outputData><lineNumbers type="array"><element>13</element></lineNumbers></element><element><type>variable</type><outputData><name>i</name><value>3161</value><rows>1</rows><columns>1</columns></outputData><lineNumbers type="array"><element>13</element></lineNumbers></element><element><type>variable</type><outputData><name>i</name><value>3162</value><rows>1</rows><columns>1</columns></outputData><lineNumbers type="array"><element>13</element></lineNumbers></element><element><type>variable</type><outputData><name>i</name><value>3163</value><rows>1</rows><columns>1</columns></outputData><lineNumbers type="array"><element>13</element></lineNumbers></element><element><type>variable</type><outputData><name>i</name><value>3164</value><rows>1</rows><columns>1</columns></outputData><lineNumbers type="array"><element>13</element></lineNumbers></element><element><type>variable</type><outputData><name>i</name><value>3165</value><rows>1</rows><columns>1</columns></outputData><lineNumbers type="array"><element>13</element></lineNumbers></element><element><type>variable</type><outputData><name>i</name><value>3166</value><rows>1</rows><columns>1</columns></outputData><lineNumbers type="array"><element>13</element></lineNumbers></element><element><type>variable</type><outputData><name>i</name><value>3167</value><rows>1</rows><columns>1</columns></outputData><lineNumbers type="array"><element>13</element></lineNumbers></element><element><type>variable</type><outputData><name>i</name><value>3168</value><rows>1</rows><columns>1</columns></outputData><lineNumbers type="array"><element>13</element></lineNumbers></element><element><type>variable</type><outputData><name>i</name><value>3169</value><rows>1</rows><columns>1</columns></outputData><lineNumbers type="array"><element>13</element></lineNumbers></element><element><type>variable</type><outputData><name>i</name><value>3170</value><rows>1</rows><columns>1</columns></outputData><lineNumbers type="array"><element>13</element></lineNumbers></element><element><type>variable</type><outputData><name>i</name><value>3171</value><rows>1</rows><columns>1</columns></outputData><lineNumbers type="array"><element>13</element></lineNumbers></element><element><type>variable</type><outputData><name>i</name><value>3172</value><rows>1</rows><columns>1</columns></outputData><lineNumbers type="array"><element>13</element></lineNumbers></element><element><type>variable</type><outputData><name>i</name><value>3173</value><rows>1</rows><columns>1</columns></outputData><lineNumbers type="array"><element>13</element></lineNumbers></element><element><type>variable</type><outputData><name>i</name><value>3174</value><rows>1</rows><columns>1</columns></outputData><lineNumbers type="array"><element>13</element></lineNumbers></element><element><type>variable</type><outputData><name>i</name><value>3175</value><rows>1</rows><columns>1</columns></outputData><lineNumbers type="array"><element>13</element></lineNumbers></element><element><type>variable</type><outputData><name>i</name><value>3176</value><rows>1</rows><columns>1</columns></outputData><lineNumbers type="array"><element>13</element></lineNumbers></element><element><type>variable</type><outputData><name>i</name><value>3177</value><rows>1</rows><columns>1</columns></outputData><lineNumbers type="array"><element>13</element></lineNumbers></element><element><type>variable</type><outputData><name>i</name><value>3178</value><rows>1</rows><columns>1</columns></outputData><lineNumbers type="array"><element>13</element></lineNumbers></element><element><type>variable</type><outputData><name>i</name><value>3179</value><rows>1</rows><columns>1</columns></outputData><lineNumbers type="array"><element>13</element></lineNumbers></element><element><type>variable</type><outputData><name>i</name><value>3180</value><rows>1</rows><columns>1</columns></outputData><lineNumbers type="array"><element>13</element></lineNumbers></element><element><type>variable</type><outputData><name>i</name><value>3181</value><rows>1</rows><columns>1</columns></outputData><lineNumbers type="array"><element>13</element></lineNumbers></element><element><type>variable</type><outputData><name>i</name><value>3182</value><rows>1</rows><columns>1</columns></outputData><lineNumbers type="array"><element>13</element></lineNumbers></element><element><type>variable</type><outputData><name>i</name><value>3183</value><rows>1</rows><columns>1</columns></outputData><lineNumbers type="array"><element>13</element></lineNumbers></element><element><type>variable</type><outputData><name>i</name><value>3184</value><rows>1</rows><columns>1</columns></outputData><lineNumbers type="array"><element>13</element></lineNumbers></element><element><type>variable</type><outputData><name>i</name><value>3185</value><rows>1</rows><columns>1</columns></outputData><lineNumbers type="array"><element>13</element></lineNumbers></element><element><type>variable</type><outputData><name>i</name><value>3186</value><rows>1</rows><columns>1</columns></outputData><lineNumbers type="array"><element>13</element></lineNumbers></element><element><type>variable</type><outputData><name>i</name><value>3187</value><rows>1</rows><columns>1</columns></outputData><lineNumbers type="array"><element>13</element></lineNumbers></element><element><type>variable</type><outputData><name>i</name><value>3188</value><rows>1</rows><columns>1</columns></outputData><lineNumbers type="array"><element>13</element></lineNumbers></element><element><type>variable</type><outputData><name>i</name><value>3189</value><rows>1</rows><columns>1</columns></outputData><lineNumbers type="array"><element>13</element></lineNumbers></element><element><type>variable</type><outputData><name>i</name><value>3190</value><rows>1</rows><columns>1</columns></outputData><lineNumbers type="array"><element>13</element></lineNumbers></element><element><type>variable</type><outputData><name>i</name><value>3191</value><rows>1</rows><columns>1</columns></outputData><lineNumbers type="array"><element>13</element></lineNumbers></element><element><type>variable</type><outputData><name>i</name><value>3192</value><rows>1</rows><columns>1</columns></outputData><lineNumbers type="array"><element>13</element></lineNumbers></element><element><type>variable</type><outputData><name>i</name><value>3193</value><rows>1</rows><columns>1</columns></outputData><lineNumbers type="array"><element>13</element></lineNumbers></element><element><type>variable</type><outputData><name>i</name><value>3194</value><rows>1</rows><columns>1</columns></outputData><lineNumbers type="array"><element>13</element></lineNumbers></element><element><type>variable</type><outputData><name>i</name><value>3195</value><rows>1</rows><columns>1</columns></outputData><lineNumbers type="array"><element>13</element></lineNumbers></element><element><type>variable</type><outputData><name>i</name><value>3196</value><rows>1</rows><columns>1</columns></outputData><lineNumbers type="array"><element>13</element></lineNumbers></element><element><type>variable</type><outputData><name>i</name><value>3197</value><rows>1</rows><columns>1</columns></outputData><lineNumbers type="array"><element>13</element></lineNumbers></element><element><type>variable</type><outputData><name>i</name><value>3198</value><rows>1</rows><columns>1</columns></outputData><lineNumbers type="array"><element>13</element></lineNumbers></element><element><type>variable</type><outputData><name>i</name><value>3199</value><rows>1</rows><columns>1</columns></outputData><lineNumbers type="array"><element>13</element></lineNumbers></element><element><type>variable</type><outputData><name>i</name><value>3200</value><rows>1</rows><columns>1</columns></outputData><lineNumbers type="array"><element>13</element></lineNumbers></element><element><type>variable</type><outputData><name>i</name><value>3201</value><rows>1</rows><columns>1</columns></outputData><lineNumbers type="array"><element>13</element></lineNumbers></element><element><type>variable</type><outputData><name>i</name><value>3202</value><rows>1</rows><columns>1</columns></outputData><lineNumbers type="array"><element>13</element></lineNumbers></element><element><type>variable</type><outputData><name>i</name><value>3203</value><rows>1</rows><columns>1</columns></outputData><lineNumbers type="array"><element>13</element></lineNumbers></element><element><type>variable</type><outputData><name>i</name><value>3204</value><rows>1</rows><columns>1</columns></outputData><lineNumbers type="array"><element>13</element></lineNumbers></element><element><type>variable</type><outputData><name>i</name><value>3205</value><rows>1</rows><columns>1</columns></outputData><lineNumbers type="array"><element>13</element></lineNumbers></element><element><type>variable</type><outputData><name>i</name><value>3206</value><rows>1</rows><columns>1</columns></outputData><lineNumbers type="array"><element>13</element></lineNumbers></element><element><type>variable</type><outputData><name>i</name><value>3207</value><rows>1</rows><columns>1</columns></outputData><lineNumbers type="array"><element>13</element></lineNumbers></element><element><type>variable</type><outputData><name>i</name><value>3208</value><rows>1</rows><columns>1</columns></outputData><lineNumbers type="array"><element>13</element></lineNumbers></element><element><type>variable</type><outputData><name>i</name><value>3209</value><rows>1</rows><columns>1</columns></outputData><lineNumbers type="array"><element>13</element></lineNumbers></element><element><type>variable</type><outputData><name>i</name><value>3210</value><rows>1</rows><columns>1</columns></outputData><lineNumbers type="array"><element>13</element></lineNumbers></element><element><type>variable</type><outputData><name>i</name><value>3211</value><rows>1</rows><columns>1</columns></outputData><lineNumbers type="array"><element>13</element></lineNumbers></element><element><type>variable</type><outputData><name>i</name><value>3212</value><rows>1</rows><columns>1</columns></outputData><lineNumbers type="array"><element>13</element></lineNumbers></element><element><type>variable</type><outputData><name>i</name><value>3213</value><rows>1</rows><columns>1</columns></outputData><lineNumbers type="array"><element>13</element></lineNumbers></element><element><type>variable</type><outputData><name>i</name><value>3214</value><rows>1</rows><columns>1</columns></outputData><lineNumbers type="array"><element>13</element></lineNumbers></element><element><type>variable</type><outputData><name>i</name><value>3215</value><rows>1</rows><columns>1</columns></outputData><lineNumbers type="array"><element>13</element></lineNumbers></element><element><type>variable</type><outputData><name>i</name><value>3216</value><rows>1</rows><columns>1</columns></outputData><lineNumbers type="array"><element>13</element></lineNumbers></element><element><type>variable</type><outputData><name>i</name><value>3217</value><rows>1</rows><columns>1</columns></outputData><lineNumbers type="array"><element>13</element></lineNumbers></element><element><type>variable</type><outputData><name>i</name><value>3218</value><rows>1</rows><columns>1</columns></outputData><lineNumbers type="array"><element>13</element></lineNumbers></element><element><type>variable</type><outputData><name>i</name><value>3219</value><rows>1</rows><columns>1</columns></outputData><lineNumbers type="array"><element>13</element></lineNumbers></element><element><type>variable</type><outputData><name>i</name><value>3220</value><rows>1</rows><columns>1</columns></outputData><lineNumbers type="array"><element>13</element></lineNumbers></element><element><type>variable</type><outputData><name>i</name><value>3221</value><rows>1</rows><columns>1</columns></outputData><lineNumbers type="array"><element>13</element></lineNumbers></element><element><type>variable</type><outputData><name>i</name><value>3222</value><rows>1</rows><columns>1</columns></outputData><lineNumbers type="array"><element>13</element></lineNumbers></element><element><type>variable</type><outputData><name>i</name><value>3223</value><rows>1</rows><columns>1</columns></outputData><lineNumbers type="array"><element>13</element></lineNumbers></element><element><type>variable</type><outputData><name>i</name><value>3224</value><rows>1</rows><columns>1</columns></outputData><lineNumbers type="array"><element>13</element></lineNumbers></element><element><type>variable</type><outputData><name>i</name><value>3225</value><rows>1</rows><columns>1</columns></outputData><lineNumbers type="array"><element>13</element></lineNumbers></element><element><type>variable</type><outputData><name>i</name><value>3226</value><rows>1</rows><columns>1</columns></outputData><lineNumbers type="array"><element>13</element></lineNumbers></element><element><type>variable</type><outputData><name>i</name><value>3227</value><rows>1</rows><columns>1</columns></outputData><lineNumbers type="array"><element>13</element></lineNumbers></element><element><type>variable</type><outputData><name>i</name><value>3228</value><rows>1</rows><columns>1</columns></outputData><lineNumbers type="array"><element>13</element></lineNumbers></element><element><type>variable</type><outputData><name>i</name><value>3229</value><rows>1</rows><columns>1</columns></outputData><lineNumbers type="array"><element>13</element></lineNumbers></element><element><type>variable</type><outputData><name>i</name><value>3230</value><rows>1</rows><columns>1</columns></outputData><lineNumbers type="array"><element>13</element></lineNumbers></element><element><type>variable</type><outputData><name>i</name><value>3231</value><rows>1</rows><columns>1</columns></outputData><lineNumbers type="array"><element>13</element></lineNumbers></element><element><type>variable</type><outputData><name>i</name><value>3232</value><rows>1</rows><columns>1</columns></outputData><lineNumbers type="array"><element>13</element></lineNumbers></element><element><type>variable</type><outputData><name>i</name><value>3233</value><rows>1</rows><columns>1</columns></outputData><lineNumbers type="array"><element>13</element></lineNumbers></element><element><type>variable</type><outputData><name>i</name><value>3234</value><rows>1</rows><columns>1</columns></outputData><lineNumbers type="array"><element>13</element></lineNumbers></element><element><type>variable</type><outputData><name>i</name><value>3235</value><rows>1</rows><columns>1</columns></outputData><lineNumbers type="array"><element>13</element></lineNumbers></element><element><type>variable</type><outputData><name>i</name><value>3236</value><rows>1</rows><columns>1</columns></outputData><lineNumbers type="array"><element>13</element></lineNumbers></element><element><type>variable</type><outputData><name>i</name><value>3237</value><rows>1</rows><columns>1</columns></outputData><lineNumbers type="array"><element>13</element></lineNumbers></element><element><type>variable</type><outputData><name>i</name><value>3238</value><rows>1</rows><columns>1</columns></outputData><lineNumbers type="array"><element>13</element></lineNumbers></element><element><type>variable</type><outputData><name>i</name><value>3239</value><rows>1</rows><columns>1</columns></outputData><lineNumbers type="array"><element>13</element></lineNumbers></element><element><type>variable</type><outputData><name>i</name><value>3240</value><rows>1</rows><columns>1</columns></outputData><lineNumbers type="array"><element>13</element></lineNumbers></element><element><type>variable</type><outputData><name>i</name><value>3241</value><rows>1</rows><columns>1</columns></outputData><lineNumbers type="array"><element>13</element></lineNumbers></element><element><type>variable</type><outputData><name>i</name><value>3242</value><rows>1</rows><columns>1</columns></outputData><lineNumbers type="array"><element>13</element></lineNumbers></element><element><type>variable</type><outputData><name>i</name><value>3243</value><rows>1</rows><columns>1</columns></outputData><lineNumbers type="array"><element>13</element></lineNumbers></element><element><type>variable</type><outputData><name>i</name><value>3244</value><rows>1</rows><columns>1</columns></outputData><lineNumbers type="array"><element>13</element></lineNumbers></element><element><type>variable</type><outputData><name>i</name><value>3245</value><rows>1</rows><columns>1</columns></outputData><lineNumbers type="array"><element>13</element></lineNumbers></element><element><type>variable</type><outputData><name>i</name><value>3246</value><rows>1</rows><columns>1</columns></outputData><lineNumbers type="array"><element>13</element></lineNumbers></element><element><type>variable</type><outputData><name>i</name><value>3247</value><rows>1</rows><columns>1</columns></outputData><lineNumbers type="array"><element>13</element></lineNumbers></element><element><type>variable</type><outputData><name>i</name><value>3248</value><rows>1</rows><columns>1</columns></outputData><lineNumbers type="array"><element>13</element></lineNumbers></element><element><type>variable</type><outputData><name>i</name><value>3249</value><rows>1</rows><columns>1</columns></outputData><lineNumbers type="array"><element>13</element></lineNumbers></element><element><type>variable</type><outputData><name>i</name><value>3250</value><rows>1</rows><columns>1</columns></outputData><lineNumbers type="array"><element>13</element></lineNumbers></element><element><type>variable</type><outputData><name>i</name><value>3251</value><rows>1</rows><columns>1</columns></outputData><lineNumbers type="array"><element>13</element></lineNumbers></element><element><type>variable</type><outputData><name>i</name><value>3252</value><rows>1</rows><columns>1</columns></outputData><lineNumbers type="array"><element>13</element></lineNumbers></element><element><type>variable</type><outputData><name>i</name><value>3253</value><rows>1</rows><columns>1</columns></outputData><lineNumbers type="array"><element>13</element></lineNumbers></element><element><type>variable</type><outputData><name>i</name><value>3254</value><rows>1</rows><columns>1</columns></outputData><lineNumbers type="array"><element>13</element></lineNumbers></element><element><type>variable</type><outputData><name>i</name><value>3255</value><rows>1</rows><columns>1</columns></outputData><lineNumbers type="array"><element>13</element></lineNumbers></element><element><type>variable</type><outputData><name>i</name><value>3256</value><rows>1</rows><columns>1</columns></outputData><lineNumbers type="array"><element>13</element></lineNumbers></element><element><type>variable</type><outputData><name>i</name><value>3257</value><rows>1</rows><columns>1</columns></outputData><lineNumbers type="array"><element>13</element></lineNumbers></element><element><type>variable</type><outputData><name>i</name><value>3258</value><rows>1</rows><columns>1</columns></outputData><lineNumbers type="array"><element>13</element></lineNumbers></element><element><type>variable</type><outputData><name>i</name><value>3259</value><rows>1</rows><columns>1</columns></outputData><lineNumbers type="array"><element>13</element></lineNumbers></element><element><type>variable</type><outputData><name>i</name><value>3260</value><rows>1</rows><columns>1</columns></outputData><lineNumbers type="array"><element>13</element></lineNumbers></element><element><type>variable</type><outputData><name>i</name><value>3261</value><rows>1</rows><columns>1</columns></outputData><lineNumbers type="array"><element>13</element></lineNumbers></element><element><type>variable</type><outputData><name>i</name><value>3262</value><rows>1</rows><columns>1</columns></outputData><lineNumbers type="array"><element>13</element></lineNumbers></element><element><type>variable</type><outputData><name>i</name><value>3263</value><rows>1</rows><columns>1</columns></outputData><lineNumbers type="array"><element>13</element></lineNumbers></element><element><type>variable</type><outputData><name>i</name><value>3264</value><rows>1</rows><columns>1</columns></outputData><lineNumbers type="array"><element>13</element></lineNumbers></element><element><type>variable</type><outputData><name>i</name><value>3265</value><rows>1</rows><columns>1</columns></outputData><lineNumbers type="array"><element>13</element></lineNumbers></element><element><type>variable</type><outputData><name>i</name><value>3266</value><rows>1</rows><columns>1</columns></outputData><lineNumbers type="array"><element>13</element></lineNumbers></element><element><type>variable</type><outputData><name>i</name><value>3267</value><rows>1</rows><columns>1</columns></outputData><lineNumbers type="array"><element>13</element></lineNumbers></element><element><type>variable</type><outputData><name>i</name><value>3268</value><rows>1</rows><columns>1</columns></outputData><lineNumbers type="array"><element>13</element></lineNumbers></element><element><type>variable</type><outputData><name>i</name><value>3269</value><rows>1</rows><columns>1</columns></outputData><lineNumbers type="array"><element>13</element></lineNumbers></element><element><type>variable</type><outputData><name>i</name><value>3270</value><rows>1</rows><columns>1</columns></outputData><lineNumbers type="array"><element>13</element></lineNumbers></element><element><type>variable</type><outputData><name>i</name><value>3271</value><rows>1</rows><columns>1</columns></outputData><lineNumbers type="array"><element>13</element></lineNumbers></element><element><type>variable</type><outputData><name>i</name><value>3272</value><rows>1</rows><columns>1</columns></outputData><lineNumbers type="array"><element>13</element></lineNumbers></element><element><type>variable</type><outputData><name>i</name><value>3273</value><rows>1</rows><columns>1</columns></outputData><lineNumbers type="array"><element>13</element></lineNumbers></element><element><type>variable</type><outputData><name>i</name><value>3274</value><rows>1</rows><columns>1</columns></outputData><lineNumbers type="array"><element>13</element></lineNumbers></element><element><type>variable</type><outputData><name>i</name><value>3275</value><rows>1</rows><columns>1</columns></outputData><lineNumbers type="array"><element>13</element></lineNumbers></element><element><type>variable</type><outputData><name>i</name><value>3276</value><rows>1</rows><columns>1</columns></outputData><lineNumbers type="array"><element>13</element></lineNumbers></element><element><type>variable</type><outputData><name>i</name><value>3277</value><rows>1</rows><columns>1</columns></outputData><lineNumbers type="array"><element>13</element></lineNumbers></element><element><type>variable</type><outputData><name>i</name><value>3278</value><rows>1</rows><columns>1</columns></outputData><lineNumbers type="array"><element>13</element></lineNumbers></element><element><type>variable</type><outputData><name>i</name><value>3279</value><rows>1</rows><columns>1</columns></outputData><lineNumbers type="array"><element>13</element></lineNumbers></element><element><type>variable</type><outputData><name>i</name><value>3280</value><rows>1</rows><columns>1</columns></outputData><lineNumbers type="array"><element>13</element></lineNumbers></element><element><type>variable</type><outputData><name>i</name><value>3281</value><rows>1</rows><columns>1</columns></outputData><lineNumbers type="array"><element>13</element></lineNumbers></element><element><type>variable</type><outputData><name>i</name><value>3282</value><rows>1</rows><columns>1</columns></outputData><lineNumbers type="array"><element>13</element></lineNumbers></element><element><type>variable</type><outputData><name>i</name><value>3283</value><rows>1</rows><columns>1</columns></outputData><lineNumbers type="array"><element>13</element></lineNumbers></element><element><type>variable</type><outputData><name>i</name><value>3284</value><rows>1</rows><columns>1</columns></outputData><lineNumbers type="array"><element>13</element></lineNumbers></element><element><type>variable</type><outputData><name>i</name><value>3285</value><rows>1</rows><columns>1</columns></outputData><lineNumbers type="array"><element>13</element></lineNumbers></element><element><type>variable</type><outputData><name>i</name><value>3286</value><rows>1</rows><columns>1</columns></outputData><lineNumbers type="array"><element>13</element></lineNumbers></element><element><type>variable</type><outputData><name>i</name><value>3287</value><rows>1</rows><columns>1</columns></outputData><lineNumbers type="array"><element>13</element></lineNumbers></element><element><type>variable</type><outputData><name>i</name><value>3288</value><rows>1</rows><columns>1</columns></outputData><lineNumbers type="array"><element>13</element></lineNumbers></element><element><type>variable</type><outputData><name>i</name><value>3289</value><rows>1</rows><columns>1</columns></outputData><lineNumbers type="array"><element>13</element></lineNumbers></element><element><type>variable</type><outputData><name>i</name><value>3290</value><rows>1</rows><columns>1</columns></outputData><lineNumbers type="array"><element>13</element></lineNumbers></element><element><type>variable</type><outputData><name>i</name><value>3291</value><rows>1</rows><columns>1</columns></outputData><lineNumbers type="array"><element>13</element></lineNumbers></element><element><type>variable</type><outputData><name>i</name><value>3292</value><rows>1</rows><columns>1</columns></outputData><lineNumbers type="array"><element>13</element></lineNumbers></element><element><type>variable</type><outputData><name>i</name><value>3293</value><rows>1</rows><columns>1</columns></outputData><lineNumbers type="array"><element>13</element></lineNumbers></element><element><type>variable</type><outputData><name>i</name><value>3294</value><rows>1</rows><columns>1</columns></outputData><lineNumbers type="array"><element>13</element></lineNumbers></element><element><type>variable</type><outputData><name>i</name><value>3295</value><rows>1</rows><columns>1</columns></outputData><lineNumbers type="array"><element>13</element></lineNumbers></element><element><type>variable</type><outputData><name>i</name><value>3296</value><rows>1</rows><columns>1</columns></outputData><lineNumbers type="array"><element>13</element></lineNumbers></element><element><type>variable</type><outputData><name>i</name><value>3297</value><rows>1</rows><columns>1</columns></outputData><lineNumbers type="array"><element>13</element></lineNumbers></element><element><type>variable</type><outputData><name>i</name><value>3298</value><rows>1</rows><columns>1</columns></outputData><lineNumbers type="array"><element>13</element></lineNumbers></element><element><type>variable</type><outputData><name>i</name><value>3299</value><rows>1</rows><columns>1</columns></outputData><lineNumbers type="array"><element>13</element></lineNumbers></element><element><type>variable</type><outputData><name>i</name><value>3300</value><rows>1</rows><columns>1</columns></outputData><lineNumbers type="array"><element>13</element></lineNumbers></element><element><type>variable</type><outputData><name>i</name><value>3301</value><rows>1</rows><columns>1</columns></outputData><lineNumbers type="array"><element>13</element></lineNumbers></element><element><type>variable</type><outputData><name>i</name><value>3302</value><rows>1</rows><columns>1</columns></outputData><lineNumbers type="array"><element>13</element></lineNumbers></element><element><type>variable</type><outputData><name>i</name><value>3303</value><rows>1</rows><columns>1</columns></outputData><lineNumbers type="array"><element>13</element></lineNumbers></element><element><type>variable</type><outputData><name>i</name><value>3304</value><rows>1</rows><columns>1</columns></outputData><lineNumbers type="array"><element>13</element></lineNumbers></element><element><type>variable</type><outputData><name>i</name><value>3305</value><rows>1</rows><columns>1</columns></outputData><lineNumbers type="array"><element>13</element></lineNumbers></element><element><type>variable</type><outputData><name>i</name><value>3306</value><rows>1</rows><columns>1</columns></outputData><lineNumbers type="array"><element>13</element></lineNumbers></element><element><type>variable</type><outputData><name>i</name><value>3307</value><rows>1</rows><columns>1</columns></outputData><lineNumbers type="array"><element>13</element></lineNumbers></element><element><type>variable</type><outputData><name>i</name><value>3308</value><rows>1</rows><columns>1</columns></outputData><lineNumbers type="array"><element>13</element></lineNumbers></element><element><type>variable</type><outputData><name>i</name><value>3309</value><rows>1</rows><columns>1</columns></outputData><lineNumbers type="array"><element>13</element></lineNumbers></element><element><type>variable</type><outputData><name>i</name><value>3310</value><rows>1</rows><columns>1</columns></outputData><lineNumbers type="array"><element>13</element></lineNumbers></element><element><type>variable</type><outputData><name>i</name><value>3311</value><rows>1</rows><columns>1</columns></outputData><lineNumbers type="array"><element>13</element></lineNumbers></element><element><type>variable</type><outputData><name>i</name><value>3312</value><rows>1</rows><columns>1</columns></outputData><lineNumbers type="array"><element>13</element></lineNumbers></element><element><type>variable</type><outputData><name>i</name><value>3313</value><rows>1</rows><columns>1</columns></outputData><lineNumbers type="array"><element>13</element></lineNumbers></element><element><type>variable</type><outputData><name>i</name><value>3314</value><rows>1</rows><columns>1</columns></outputData><lineNumbers type="array"><element>13</element></lineNumbers></element><element><type>variable</type><outputData><name>i</name><value>3315</value><rows>1</rows><columns>1</columns></outputData><lineNumbers type="array"><element>13</element></lineNumbers></element><element><type>variable</type><outputData><name>i</name><value>3316</value><rows>1</rows><columns>1</columns></outputData><lineNumbers type="array"><element>13</element></lineNumbers></element><element><type>variable</type><outputData><name>i</name><value>3317</value><rows>1</rows><columns>1</columns></outputData><lineNumbers type="array"><element>13</element></lineNumbers></element><element><type>variable</type><outputData><name>i</name><value>3318</value><rows>1</rows><columns>1</columns></outputData><lineNumbers type="array"><element>13</element></lineNumbers></element><element><type>variable</type><outputData><name>i</name><value>3319</value><rows>1</rows><columns>1</columns></outputData><lineNumbers type="array"><element>13</element></lineNumbers></element><element><type>variable</type><outputData><name>i</name><value>3320</value><rows>1</rows><columns>1</columns></outputData><lineNumbers type="array"><element>13</element></lineNumbers></element><element><type>variable</type><outputData><name>i</name><value>3321</value><rows>1</rows><columns>1</columns></outputData><lineNumbers type="array"><element>13</element></lineNumbers></element><element><type>variable</type><outputData><name>i</name><value>3322</value><rows>1</rows><columns>1</columns></outputData><lineNumbers type="array"><element>13</element></lineNumbers></element><element><type>variable</type><outputData><name>i</name><value>3323</value><rows>1</rows><columns>1</columns></outputData><lineNumbers type="array"><element>13</element></lineNumbers></element><element><type>variable</type><outputData><name>i</name><value>3324</value><rows>1</rows><columns>1</columns></outputData><lineNumbers type="array"><element>13</element></lineNumbers></element><element><type>variable</type><outputData><name>i</name><value>3325</value><rows>1</rows><columns>1</columns></outputData><lineNumbers type="array"><element>13</element></lineNumbers></element><element><type>variable</type><outputData><name>i</name><value>3326</value><rows>1</rows><columns>1</columns></outputData><lineNumbers type="array"><element>13</element></lineNumbers></element><element><type>variable</type><outputData><name>i</name><value>3327</value><rows>1</rows><columns>1</columns></outputData><lineNumbers type="array"><element>13</element></lineNumbers></element><element><type>variable</type><outputData><name>i</name><value>3328</value><rows>1</rows><columns>1</columns></outputData><lineNumbers type="array"><element>13</element></lineNumbers></element><element><type>variable</type><outputData><name>i</name><value>3329</value><rows>1</rows><columns>1</columns></outputData><lineNumbers type="array"><element>13</element></lineNumbers></element><element><type>variable</type><outputData><name>i</name><value>3330</value><rows>1</rows><columns>1</columns></outputData><lineNumbers type="array"><element>13</element></lineNumbers></element><element><type>variable</type><outputData><name>i</name><value>3331</value><rows>1</rows><columns>1</columns></outputData><lineNumbers type="array"><element>13</element></lineNumbers></element><element><type>variable</type><outputData><name>i</name><value>3332</value><rows>1</rows><columns>1</columns></outputData><lineNumbers type="array"><element>13</element></lineNumbers></element><element><type>variable</type><outputData><name>i</name><value>3333</value><rows>1</rows><columns>1</columns></outputData><lineNumbers type="array"><element>13</element></lineNumbers></element><element><type>variable</type><outputData><name>i</name><value>3334</value><rows>1</rows><columns>1</columns></outputData><lineNumbers type="array"><element>13</element></lineNumbers></element><element><type>variable</type><outputData><name>i</name><value>3335</value><rows>1</rows><columns>1</columns></outputData><lineNumbers type="array"><element>13</element></lineNumbers></element><element><type>variable</type><outputData><name>i</name><value>3336</value><rows>1</rows><columns>1</columns></outputData><lineNumbers type="array"><element>13</element></lineNumbers></element><element><type>variable</type><outputData><name>i</name><value>3337</value><rows>1</rows><columns>1</columns></outputData><lineNumbers type="array"><element>13</element></lineNumbers></element><element><type>variable</type><outputData><name>i</name><value>3338</value><rows>1</rows><columns>1</columns></outputData><lineNumbers type="array"><element>13</element></lineNumbers></element><element><type>variable</type><outputData><name>i</name><value>3339</value><rows>1</rows><columns>1</columns></outputData><lineNumbers type="array"><element>13</element></lineNumbers></element><element><type>variable</type><outputData><name>i</name><value>3340</value><rows>1</rows><columns>1</columns></outputData><lineNumbers type="array"><element>13</element></lineNumbers></element><element><type>variable</type><outputData><name>i</name><value>3341</value><rows>1</rows><columns>1</columns></outputData><lineNumbers type="array"><element>13</element></lineNumbers></element><element><type>variable</type><outputData><name>i</name><value>3342</value><rows>1</rows><columns>1</columns></outputData><lineNumbers type="array"><element>13</element></lineNumbers></element><element><type>variable</type><outputData><name>i</name><value>3343</value><rows>1</rows><columns>1</columns></outputData><lineNumbers type="array"><element>13</element></lineNumbers></element><element><type>variable</type><outputData><name>i</name><value>3344</value><rows>1</rows><columns>1</columns></outputData><lineNumbers type="array"><element>13</element></lineNumbers></element><element><type>variable</type><outputData><name>i</name><value>3345</value><rows>1</rows><columns>1</columns></outputData><lineNumbers type="array"><element>13</element></lineNumbers></element><element><type>variable</type><outputData><name>i</name><value>3346</value><rows>1</rows><columns>1</columns></outputData><lineNumbers type="array"><element>13</element></lineNumbers></element><element><type>variable</type><outputData><name>i</name><value>3347</value><rows>1</rows><columns>1</columns></outputData><lineNumbers type="array"><element>13</element></lineNumbers></element><element><type>variable</type><outputData><name>i</name><value>3348</value><rows>1</rows><columns>1</columns></outputData><lineNumbers type="array"><element>13</element></lineNumbers></element><element><type>variable</type><outputData><name>i</name><value>3349</value><rows>1</rows><columns>1</columns></outputData><lineNumbers type="array"><element>13</element></lineNumbers></element><element><type>variable</type><outputData><name>i</name><value>3350</value><rows>1</rows><columns>1</columns></outputData><lineNumbers type="array"><element>13</element></lineNumbers></element><element><type>variable</type><outputData><name>i</name><value>3351</value><rows>1</rows><columns>1</columns></outputData><lineNumbers type="array"><element>13</element></lineNumbers></element><element><type>variable</type><outputData><name>i</name><value>3352</value><rows>1</rows><columns>1</columns></outputData><lineNumbers type="array"><element>13</element></lineNumbers></element><element><type>variable</type><outputData><name>i</name><value>3353</value><rows>1</rows><columns>1</columns></outputData><lineNumbers type="array"><element>13</element></lineNumbers></element><element><type>variable</type><outputData><name>i</name><value>3354</value><rows>1</rows><columns>1</columns></outputData><lineNumbers type="array"><element>13</element></lineNumbers></element><element><type>variable</type><outputData><name>i</name><value>3355</value><rows>1</rows><columns>1</columns></outputData><lineNumbers type="array"><element>13</element></lineNumbers></element><element><type>variable</type><outputData><name>i</name><value>3356</value><rows>1</rows><columns>1</columns></outputData><lineNumbers type="array"><element>13</element></lineNumbers></element><element><type>variable</type><outputData><name>i</name><value>3357</value><rows>1</rows><columns>1</columns></outputData><lineNumbers type="array"><element>13</element></lineNumbers></element><element><type>variable</type><outputData><name>i</name><value>3358</value><rows>1</rows><columns>1</columns></outputData><lineNumbers type="array"><element>13</element></lineNumbers></element><element><type>variable</type><outputData><name>i</name><value>3359</value><rows>1</rows><columns>1</columns></outputData><lineNumbers type="array"><element>13</element></lineNumbers></element><element><type>variable</type><outputData><name>i</name><value>3360</value><rows>1</rows><columns>1</columns></outputData><lineNumbers type="array"><element>13</element></lineNumbers></element><element><type>variable</type><outputData><name>i</name><value>3361</value><rows>1</rows><columns>1</columns></outputData><lineNumbers type="array"><element>13</element></lineNumbers></element><element><type>variable</type><outputData><name>i</name><value>3362</value><rows>1</rows><columns>1</columns></outputData><lineNumbers type="array"><element>13</element></lineNumbers></element><element><type>variable</type><outputData><name>i</name><value>3363</value><rows>1</rows><columns>1</columns></outputData><lineNumbers type="array"><element>13</element></lineNumbers></element><element><type>variable</type><outputData><name>i</name><value>3364</value><rows>1</rows><columns>1</columns></outputData><lineNumbers type="array"><element>13</element></lineNumbers></element><element><type>variable</type><outputData><name>i</name><value>3365</value><rows>1</rows><columns>1</columns></outputData><lineNumbers type="array"><element>13</element></lineNumbers></element><element><type>variable</type><outputData><name>i</name><value>3366</value><rows>1</rows><columns>1</columns></outputData><lineNumbers type="array"><element>13</element></lineNumbers></element><element><type>variable</type><outputData><name>i</name><value>3367</value><rows>1</rows><columns>1</columns></outputData><lineNumbers type="array"><element>13</element></lineNumbers></element><element><type>variable</type><outputData><name>i</name><value>3368</value><rows>1</rows><columns>1</columns></outputData><lineNumbers type="array"><element>13</element></lineNumbers></element><element><type>variable</type><outputData><name>i</name><value>3369</value><rows>1</rows><columns>1</columns></outputData><lineNumbers type="array"><element>13</element></lineNumbers></element><element><type>variable</type><outputData><name>i</name><value>3370</value><rows>1</rows><columns>1</columns></outputData><lineNumbers type="array"><element>13</element></lineNumbers></element><element><type>variable</type><outputData><name>i</name><value>3371</value><rows>1</rows><columns>1</columns></outputData><lineNumbers type="array"><element>13</element></lineNumbers></element><element><type>variable</type><outputData><name>i</name><value>3372</value><rows>1</rows><columns>1</columns></outputData><lineNumbers type="array"><element>13</element></lineNumbers></element><element><type>variable</type><outputData><name>i</name><value>3373</value><rows>1</rows><columns>1</columns></outputData><lineNumbers type="array"><element>13</element></lineNumbers></element><element><type>variable</type><outputData><name>i</name><value>3374</value><rows>1</rows><columns>1</columns></outputData><lineNumbers type="array"><element>13</element></lineNumbers></element><element><type>variable</type><outputData><name>i</name><value>3375</value><rows>1</rows><columns>1</columns></outputData><lineNumbers type="array"><element>13</element></lineNumbers></element><element><type>variable</type><outputData><name>i</name><value>3376</value><rows>1</rows><columns>1</columns></outputData><lineNumbers type="array"><element>13</element></lineNumbers></element><element><type>variable</type><outputData><name>i</name><value>3377</value><rows>1</rows><columns>1</columns></outputData><lineNumbers type="array"><element>13</element></lineNumbers></element><element><type>variable</type><outputData><name>i</name><value>3378</value><rows>1</rows><columns>1</columns></outputData><lineNumbers type="array"><element>13</element></lineNumbers></element><element><type>variable</type><outputData><name>i</name><value>3379</value><rows>1</rows><columns>1</columns></outputData><lineNumbers type="array"><element>13</element></lineNumbers></element><element><type>variable</type><outputData><name>i</name><value>3380</value><rows>1</rows><columns>1</columns></outputData><lineNumbers type="array"><element>13</element></lineNumbers></element><element><type>variable</type><outputData><name>i</name><value>3381</value><rows>1</rows><columns>1</columns></outputData><lineNumbers type="array"><element>13</element></lineNumbers></element><element><type>variable</type><outputData><name>i</name><value>3382</value><rows>1</rows><columns>1</columns></outputData><lineNumbers type="array"><element>13</element></lineNumbers></element><element><type>variable</type><outputData><name>i</name><value>3383</value><rows>1</rows><columns>1</columns></outputData><lineNumbers type="array"><element>13</element></lineNumbers></element><element><type>variable</type><outputData><name>i</name><value>3384</value><rows>1</rows><columns>1</columns></outputData><lineNumbers type="array"><element>13</element></lineNumbers></element><element><type>variable</type><outputData><name>i</name><value>3385</value><rows>1</rows><columns>1</columns></outputData><lineNumbers type="array"><element>13</element></lineNumbers></element><element><type>variable</type><outputData><name>i</name><value>3386</value><rows>1</rows><columns>1</columns></outputData><lineNumbers type="array"><element>13</element></lineNumbers></element><element><type>variable</type><outputData><name>i</name><value>3387</value><rows>1</rows><columns>1</columns></outputData><lineNumbers type="array"><element>13</element></lineNumbers></element><element><type>variable</type><outputData><name>i</name><value>3388</value><rows>1</rows><columns>1</columns></outputData><lineNumbers type="array"><element>13</element></lineNumbers></element><element><type>variable</type><outputData><name>i</name><value>3389</value><rows>1</rows><columns>1</columns></outputData><lineNumbers type="array"><element>13</element></lineNumbers></element><element><type>variable</type><outputData><name>i</name><value>3390</value><rows>1</rows><columns>1</columns></outputData><lineNumbers type="array"><element>13</element></lineNumbers></element><element><type>variable</type><outputData><name>i</name><value>3391</value><rows>1</rows><columns>1</columns></outputData><lineNumbers type="array"><element>13</element></lineNumbers></element><element><type>variable</type><outputData><name>i</name><value>3392</value><rows>1</rows><columns>1</columns></outputData><lineNumbers type="array"><element>13</element></lineNumbers></element><element><type>variable</type><outputData><name>i</name><value>3393</value><rows>1</rows><columns>1</columns></outputData><lineNumbers type="array"><element>13</element></lineNumbers></element><element><type>variable</type><outputData><name>i</name><value>3394</value><rows>1</rows><columns>1</columns></outputData><lineNumbers type="array"><element>13</element></lineNumbers></element><element><type>variable</type><outputData><name>i</name><value>3395</value><rows>1</rows><columns>1</columns></outputData><lineNumbers type="array"><element>13</element></lineNumbers></element><element><type>variable</type><outputData><name>i</name><value>3396</value><rows>1</rows><columns>1</columns></outputData><lineNumbers type="array"><element>13</element></lineNumbers></element><element><type>variable</type><outputData><name>i</name><value>3397</value><rows>1</rows><columns>1</columns></outputData><lineNumbers type="array"><element>13</element></lineNumbers></element><element><type>variable</type><outputData><name>i</name><value>3398</value><rows>1</rows><columns>1</columns></outputData><lineNumbers type="array"><element>13</element></lineNumbers></element><element><type>variable</type><outputData><name>i</name><value>3399</value><rows>1</rows><columns>1</columns></outputData><lineNumbers type="array"><element>13</element></lineNumbers></element><element><type>variable</type><outputData><name>i</name><value>3400</value><rows>1</rows><columns>1</columns></outputData><lineNumbers type="array"><element>13</element></lineNumbers></element><element><type>variable</type><outputData><name>i</name><value>3401</value><rows>1</rows><columns>1</columns></outputData><lineNumbers type="array"><element>13</element></lineNumbers></element><element><type>variable</type><outputData><name>i</name><value>3402</value><rows>1</rows><columns>1</columns></outputData><lineNumbers type="array"><element>13</element></lineNumbers></element><element><type>variable</type><outputData><name>i</name><value>3403</value><rows>1</rows><columns>1</columns></outputData><lineNumbers type="array"><element>13</element></lineNumbers></element><element><type>variable</type><outputData><name>i</name><value>3404</value><rows>1</rows><columns>1</columns></outputData><lineNumbers type="array"><element>13</element></lineNumbers></element><element><type>variable</type><outputData><name>i</name><value>3405</value><rows>1</rows><columns>1</columns></outputData><lineNumbers type="array"><element>13</element></lineNumbers></element><element><type>variable</type><outputData><name>i</name><value>3406</value><rows>1</rows><columns>1</columns></outputData><lineNumbers type="array"><element>13</element></lineNumbers></element><element><type>variable</type><outputData><name>i</name><value>3407</value><rows>1</rows><columns>1</columns></outputData><lineNumbers type="array"><element>13</element></lineNumbers></element><element><type>variable</type><outputData><name>i</name><value>3408</value><rows>1</rows><columns>1</columns></outputData><lineNumbers type="array"><element>13</element></lineNumbers></element><element><type>variable</type><outputData><name>i</name><value>3409</value><rows>1</rows><columns>1</columns></outputData><lineNumbers type="array"><element>13</element></lineNumbers></element><element><type>variable</type><outputData><name>i</name><value>3410</value><rows>1</rows><columns>1</columns></outputData><lineNumbers type="array"><element>13</element></lineNumbers></element><element><type>variable</type><outputData><name>i</name><value>3411</value><rows>1</rows><columns>1</columns></outputData><lineNumbers type="array"><element>13</element></lineNumbers></element><element><type>variable</type><outputData><name>i</name><value>3412</value><rows>1</rows><columns>1</columns></outputData><lineNumbers type="array"><element>13</element></lineNumbers></element><element><type>variable</type><outputData><name>i</name><value>3413</value><rows>1</rows><columns>1</columns></outputData><lineNumbers type="array"><element>13</element></lineNumbers></element><element><type>variable</type><outputData><name>i</name><value>3414</value><rows>1</rows><columns>1</columns></outputData><lineNumbers type="array"><element>13</element></lineNumbers></element><element><type>variable</type><outputData><name>i</name><value>3415</value><rows>1</rows><columns>1</columns></outputData><lineNumbers type="array"><element>13</element></lineNumbers></element><element><type>variable</type><outputData><name>i</name><value>3416</value><rows>1</rows><columns>1</columns></outputData><lineNumbers type="array"><element>13</element></lineNumbers></element><element><type>variable</type><outputData><name>i</name><value>3417</value><rows>1</rows><columns>1</columns></outputData><lineNumbers type="array"><element>13</element></lineNumbers></element><element><type>variable</type><outputData><name>i</name><value>3418</value><rows>1</rows><columns>1</columns></outputData><lineNumbers type="array"><element>13</element></lineNumbers></element><element><type>variable</type><outputData><name>i</name><value>3419</value><rows>1</rows><columns>1</columns></outputData><lineNumbers type="array"><element>13</element></lineNumbers></element><element><type>variable</type><outputData><name>i</name><value>3420</value><rows>1</rows><columns>1</columns></outputData><lineNumbers type="array"><element>13</element></lineNumbers></element><element><type>variable</type><outputData><name>i</name><value>3421</value><rows>1</rows><columns>1</columns></outputData><lineNumbers type="array"><element>13</element></lineNumbers></element><element><type>variable</type><outputData><name>i</name><value>3422</value><rows>1</rows><columns>1</columns></outputData><lineNumbers type="array"><element>13</element></lineNumbers></element><element><type>variable</type><outputData><name>i</name><value>3423</value><rows>1</rows><columns>1</columns></outputData><lineNumbers type="array"><element>13</element></lineNumbers></element><element><type>variable</type><outputData><name>i</name><value>3424</value><rows>1</rows><columns>1</columns></outputData><lineNumbers type="array"><element>13</element></lineNumbers></element><element><type>variable</type><outputData><name>i</name><value>3425</value><rows>1</rows><columns>1</columns></outputData><lineNumbers type="array"><element>13</element></lineNumbers></element><element><type>variable</type><outputData><name>i</name><value>3426</value><rows>1</rows><columns>1</columns></outputData><lineNumbers type="array"><element>13</element></lineNumbers></element><element><type>variable</type><outputData><name>i</name><value>3427</value><rows>1</rows><columns>1</columns></outputData><lineNumbers type="array"><element>13</element></lineNumbers></element><element><type>variable</type><outputData><name>i</name><value>3428</value><rows>1</rows><columns>1</columns></outputData><lineNumbers type="array"><element>13</element></lineNumbers></element><element><type>variable</type><outputData><name>i</name><value>3429</value><rows>1</rows><columns>1</columns></outputData><lineNumbers type="array"><element>13</element></lineNumbers></element><element><type>variable</type><outputData><name>i</name><value>3430</value><rows>1</rows><columns>1</columns></outputData><lineNumbers type="array"><element>13</element></lineNumbers></element><element><type>variable</type><outputData><name>i</name><value>3431</value><rows>1</rows><columns>1</columns></outputData><lineNumbers type="array"><element>13</element></lineNumbers></element><element><type>variable</type><outputData><name>i</name><value>3432</value><rows>1</rows><columns>1</columns></outputData><lineNumbers type="array"><element>13</element></lineNumbers></element><element><type>variable</type><outputData><name>i</name><value>3433</value><rows>1</rows><columns>1</columns></outputData><lineNumbers type="array"><element>13</element></lineNumbers></element><element><type>variable</type><outputData><name>i</name><value>3434</value><rows>1</rows><columns>1</columns></outputData><lineNumbers type="array"><element>13</element></lineNumbers></element><element><type>variable</type><outputData><name>i</name><value>3435</value><rows>1</rows><columns>1</columns></outputData><lineNumbers type="array"><element>13</element></lineNumbers></element><element><type>variable</type><outputData><name>i</name><value>3436</value><rows>1</rows><columns>1</columns></outputData><lineNumbers type="array"><element>13</element></lineNumbers></element><element><type>variable</type><outputData><name>i</name><value>3437</value><rows>1</rows><columns>1</columns></outputData><lineNumbers type="array"><element>13</element></lineNumbers></element><element><type>variable</type><outputData><name>i</name><value>3438</value><rows>1</rows><columns>1</columns></outputData><lineNumbers type="array"><element>13</element></lineNumbers></element><element><type>variable</type><outputData><name>i</name><value>3439</value><rows>1</rows><columns>1</columns></outputData><lineNumbers type="array"><element>13</element></lineNumbers></element><element><type>variable</type><outputData><name>i</name><value>3440</value><rows>1</rows><columns>1</columns></outputData><lineNumbers type="array"><element>13</element></lineNumbers></element><element><type>variable</type><outputData><name>i</name><value>3441</value><rows>1</rows><columns>1</columns></outputData><lineNumbers type="array"><element>13</element></lineNumbers></element><element><type>variable</type><outputData><name>i</name><value>3442</value><rows>1</rows><columns>1</columns></outputData><lineNumbers type="array"><element>13</element></lineNumbers></element><element><type>variable</type><outputData><name>i</name><value>3443</value><rows>1</rows><columns>1</columns></outputData><lineNumbers type="array"><element>13</element></lineNumbers></element><element><type>variable</type><outputData><name>i</name><value>3444</value><rows>1</rows><columns>1</columns></outputData><lineNumbers type="array"><element>13</element></lineNumbers></element><element><type>variable</type><outputData><name>i</name><value>3445</value><rows>1</rows><columns>1</columns></outputData><lineNumbers type="array"><element>13</element></lineNumbers></element><element><type>variable</type><outputData><name>i</name><value>3446</value><rows>1</rows><columns>1</columns></outputData><lineNumbers type="array"><element>13</element></lineNumbers></element><element><type>variable</type><outputData><name>i</name><value>3447</value><rows>1</rows><columns>1</columns></outputData><lineNumbers type="array"><element>13</element></lineNumbers></element><element><type>variable</type><outputData><name>i</name><value>3448</value><rows>1</rows><columns>1</columns></outputData><lineNumbers type="array"><element>13</element></lineNumbers></element><element><type>variable</type><outputData><name>i</name><value>3449</value><rows>1</rows><columns>1</columns></outputData><lineNumbers type="array"><element>13</element></lineNumbers></element><element><type>variable</type><outputData><name>i</name><value>3450</value><rows>1</rows><columns>1</columns></outputData><lineNumbers type="array"><element>13</element></lineNumbers></element><element><type>variable</type><outputData><name>i</name><value>3451</value><rows>1</rows><columns>1</columns></outputData><lineNumbers type="array"><element>13</element></lineNumbers></element><element><type>variable</type><outputData><name>i</name><value>3452</value><rows>1</rows><columns>1</columns></outputData><lineNumbers type="array"><element>13</element></lineNumbers></element><element><type>variable</type><outputData><name>i</name><value>3453</value><rows>1</rows><columns>1</columns></outputData><lineNumbers type="array"><element>13</element></lineNumbers></element><element><type>variable</type><outputData><name>i</name><value>3454</value><rows>1</rows><columns>1</columns></outputData><lineNumbers type="array"><element>13</element></lineNumbers></element><element><type>variable</type><outputData><name>i</name><value>3455</value><rows>1</rows><columns>1</columns></outputData><lineNumbers type="array"><element>13</element></lineNumbers></element><element><type>variable</type><outputData><name>i</name><value>3456</value><rows>1</rows><columns>1</columns></outputData><lineNumbers type="array"><element>13</element></lineNumbers></element><element><type>variable</type><outputData><name>i</name><value>3457</value><rows>1</rows><columns>1</columns></outputData><lineNumbers type="array"><element>13</element></lineNumbers></element><element><type>variable</type><outputData><name>i</name><value>3458</value><rows>1</rows><columns>1</columns></outputData><lineNumbers type="array"><element>13</element></lineNumbers></element><element><type>variable</type><outputData><name>i</name><value>3459</value><rows>1</rows><columns>1</columns></outputData><lineNumbers type="array"><element>13</element></lineNumbers></element><element><type>variable</type><outputData><name>i</name><value>3460</value><rows>1</rows><columns>1</columns></outputData><lineNumbers type="array"><element>13</element></lineNumbers></element><element><type>variable</type><outputData><name>i</name><value>3461</value><rows>1</rows><columns>1</columns></outputData><lineNumbers type="array"><element>13</element></lineNumbers></element><element><type>variable</type><outputData><name>i</name><value>3462</value><rows>1</rows><columns>1</columns></outputData><lineNumbers type="array"><element>13</element></lineNumbers></element><element><type>variable</type><outputData><name>i</name><value>3463</value><rows>1</rows><columns>1</columns></outputData><lineNumbers type="array"><element>13</element></lineNumbers></element><element><type>variable</type><outputData><name>i</name><value>3464</value><rows>1</rows><columns>1</columns></outputData><lineNumbers type="array"><element>13</element></lineNumbers></element><element><type>variable</type><outputData><name>i</name><value>3465</value><rows>1</rows><columns>1</columns></outputData><lineNumbers type="array"><element>13</element></lineNumbers></element><element><type>variable</type><outputData><name>i</name><value>3466</value><rows>1</rows><columns>1</columns></outputData><lineNumbers type="array"><element>13</element></lineNumbers></element><element><type>variable</type><outputData><name>i</name><value>3467</value><rows>1</rows><columns>1</columns></outputData><lineNumbers type="array"><element>13</element></lineNumbers></element><element><type>variable</type><outputData><name>i</name><value>3468</value><rows>1</rows><columns>1</columns></outputData><lineNumbers type="array"><element>13</element></lineNumbers></element><element><type>variable</type><outputData><name>i</name><value>3469</value><rows>1</rows><columns>1</columns></outputData><lineNumbers type="array"><element>13</element></lineNumbers></element><element><type>variable</type><outputData><name>i</name><value>3470</value><rows>1</rows><columns>1</columns></outputData><lineNumbers type="array"><element>13</element></lineNumbers></element><element><type>variable</type><outputData><name>i</name><value>3471</value><rows>1</rows><columns>1</columns></outputData><lineNumbers type="array"><element>13</element></lineNumbers></element><element><type>variable</type><outputData><name>i</name><value>3472</value><rows>1</rows><columns>1</columns></outputData><lineNumbers type="array"><element>13</element></lineNumbers></element><element><type>variable</type><outputData><name>i</name><value>3473</value><rows>1</rows><columns>1</columns></outputData><lineNumbers type="array"><element>13</element></lineNumbers></element><element><type>variable</type><outputData><name>i</name><value>3474</value><rows>1</rows><columns>1</columns></outputData><lineNumbers type="array"><element>13</element></lineNumbers></element><element><type>variable</type><outputData><name>i</name><value>3475</value><rows>1</rows><columns>1</columns></outputData><lineNumbers type="array"><element>13</element></lineNumbers></element><element><type>variable</type><outputData><name>i</name><value>3476</value><rows>1</rows><columns>1</columns></outputData><lineNumbers type="array"><element>13</element></lineNumbers></element><element><type>variable</type><outputData><name>i</name><value>3477</value><rows>1</rows><columns>1</columns></outputData><lineNumbers type="array"><element>13</element></lineNumbers></element><element><type>variable</type><outputData><name>i</name><value>3478</value><rows>1</rows><columns>1</columns></outputData><lineNumbers type="array"><element>13</element></lineNumbers></element><element><type>variable</type><outputData><name>i</name><value>3479</value><rows>1</rows><columns>1</columns></outputData><lineNumbers type="array"><element>13</element></lineNumbers></element><element><type>variable</type><outputData><name>i</name><value>3480</value><rows>1</rows><columns>1</columns></outputData><lineNumbers type="array"><element>13</element></lineNumbers></element><element><type>variable</type><outputData><name>i</name><value>3481</value><rows>1</rows><columns>1</columns></outputData><lineNumbers type="array"><element>13</element></lineNumbers></element><element><type>variable</type><outputData><name>i</name><value>3482</value><rows>1</rows><columns>1</columns></outputData><lineNumbers type="array"><element>13</element></lineNumbers></element><element><type>variable</type><outputData><name>i</name><value>3483</value><rows>1</rows><columns>1</columns></outputData><lineNumbers type="array"><element>13</element></lineNumbers></element><element><type>variable</type><outputData><name>i</name><value>3484</value><rows>1</rows><columns>1</columns></outputData><lineNumbers type="array"><element>13</element></lineNumbers></element><element><type>variable</type><outputData><name>i</name><value>3485</value><rows>1</rows><columns>1</columns></outputData><lineNumbers type="array"><element>13</element></lineNumbers></element><element><type>variable</type><outputData><name>i</name><value>3486</value><rows>1</rows><columns>1</columns></outputData><lineNumbers type="array"><element>13</element></lineNumbers></element><element><type>variable</type><outputData><name>i</name><value>3487</value><rows>1</rows><columns>1</columns></outputData><lineNumbers type="array"><element>13</element></lineNumbers></element><element><type>variable</type><outputData><name>i</name><value>3488</value><rows>1</rows><columns>1</columns></outputData><lineNumbers type="array"><element>13</element></lineNumbers></element><element><type>variable</type><outputData><name>i</name><value>3489</value><rows>1</rows><columns>1</columns></outputData><lineNumbers type="array"><element>13</element></lineNumbers></element><element><type>variable</type><outputData><name>i</name><value>3490</value><rows>1</rows><columns>1</columns></outputData><lineNumbers type="array"><element>13</element></lineNumbers></element><element><type>variable</type><outputData><name>i</name><value>3491</value><rows>1</rows><columns>1</columns></outputData><lineNumbers type="array"><element>13</element></lineNumbers></element><element><type>variable</type><outputData><name>i</name><value>3492</value><rows>1</rows><columns>1</columns></outputData><lineNumbers type="array"><element>13</element></lineNumbers></element><element><type>variable</type><outputData><name>i</name><value>3493</value><rows>1</rows><columns>1</columns></outputData><lineNumbers type="array"><element>13</element></lineNumbers></element><element><type>variable</type><outputData><name>i</name><value>3494</value><rows>1</rows><columns>1</columns></outputData><lineNumbers type="array"><element>13</element></lineNumbers></element><element><type>variable</type><outputData><name>i</name><value>3495</value><rows>1</rows><columns>1</columns></outputData><lineNumbers type="array"><element>13</element></lineNumbers></element><element><type>variable</type><outputData><name>i</name><value>3496</value><rows>1</rows><columns>1</columns></outputData><lineNumbers type="array"><element>13</element></lineNumbers></element><element><type>variable</type><outputData><name>i</name><value>3497</value><rows>1</rows><columns>1</columns></outputData><lineNumbers type="array"><element>13</element></lineNumbers></element><element><type>variable</type><outputData><name>i</name><value>3498</value><rows>1</rows><columns>1</columns></outputData><lineNumbers type="array"><element>13</element></lineNumbers></element><element><type>variable</type><outputData><name>i</name><value>3499</value><rows>1</rows><columns>1</columns></outputData><lineNumbers type="array"><element>13</element></lineNumbers></element><element><type>variable</type><outputData><name>i</name><value>3500</value><rows>1</rows><columns>1</columns></outputData><lineNumbers type="array"><element>13</element></lineNumbers></element><element><type>variable</type><outputData><name>i</name><value>3501</value><rows>1</rows><columns>1</columns></outputData><lineNumbers type="array"><element>13</element></lineNumbers></element><element><type>variable</type><outputData><name>i</name><value>3502</value><rows>1</rows><columns>1</columns></outputData><lineNumbers type="array"><element>13</element></lineNumbers></element><element><type>variable</type><outputData><name>i</name><value>3503</value><rows>1</rows><columns>1</columns></outputData><lineNumbers type="array"><element>13</element></lineNumbers></element><element><type>variable</type><outputData><name>i</name><value>3504</value><rows>1</rows><columns>1</columns></outputData><lineNumbers type="array"><element>13</element></lineNumbers></element><element><type>variable</type><outputData><name>i</name><value>3505</value><rows>1</rows><columns>1</columns></outputData><lineNumbers type="array"><element>13</element></lineNumbers></element><element><type>variable</type><outputData><name>i</name><value>3506</value><rows>1</rows><columns>1</columns></outputData><lineNumbers type="array"><element>13</element></lineNumbers></element><element><type>variable</type><outputData><name>i</name><value>3507</value><rows>1</rows><columns>1</columns></outputData><lineNumbers type="array"><element>13</element></lineNumbers></element><element><type>variable</type><outputData><name>i</name><value>3508</value><rows>1</rows><columns>1</columns></outputData><lineNumbers type="array"><element>13</element></lineNumbers></element><element><type>variable</type><outputData><name>i</name><value>3509</value><rows>1</rows><columns>1</columns></outputData><lineNumbers type="array"><element>13</element></lineNumbers></element><element><type>variable</type><outputData><name>i</name><value>3510</value><rows>1</rows><columns>1</columns></outputData><lineNumbers type="array"><element>13</element></lineNumbers></element><element><type>variable</type><outputData><name>i</name><value>3511</value><rows>1</rows><columns>1</columns></outputData><lineNumbers type="array"><element>13</element></lineNumbers></element><element><type>variable</type><outputData><name>i</name><value>3512</value><rows>1</rows><columns>1</columns></outputData><lineNumbers type="array"><element>13</element></lineNumbers></element><element><type>variable</type><outputData><name>i</name><value>3513</value><rows>1</rows><columns>1</columns></outputData><lineNumbers type="array"><element>13</element></lineNumbers></element><element><type>variable</type><outputData><name>i</name><value>3514</value><rows>1</rows><columns>1</columns></outputData><lineNumbers type="array"><element>13</element></lineNumbers></element><element><type>variable</type><outputData><name>i</name><value>3515</value><rows>1</rows><columns>1</columns></outputData><lineNumbers type="array"><element>13</element></lineNumbers></element><element><type>variable</type><outputData><name>i</name><value>3516</value><rows>1</rows><columns>1</columns></outputData><lineNumbers type="array"><element>13</element></lineNumbers></element><element><type>variable</type><outputData><name>i</name><value>3517</value><rows>1</rows><columns>1</columns></outputData><lineNumbers type="array"><element>13</element></lineNumbers></element><element><type>variable</type><outputData><name>i</name><value>3518</value><rows>1</rows><columns>1</columns></outputData><lineNumbers type="array"><element>13</element></lineNumbers></element><element><type>variable</type><outputData><name>i</name><value>3519</value><rows>1</rows><columns>1</columns></outputData><lineNumbers type="array"><element>13</element></lineNumbers></element><element><type>variable</type><outputData><name>i</name><value>3520</value><rows>1</rows><columns>1</columns></outputData><lineNumbers type="array"><element>13</element></lineNumbers></element><element><type>variable</type><outputData><name>i</name><value>3521</value><rows>1</rows><columns>1</columns></outputData><lineNumbers type="array"><element>13</element></lineNumbers></element><element><type>variable</type><outputData><name>i</name><value>3522</value><rows>1</rows><columns>1</columns></outputData><lineNumbers type="array"><element>13</element></lineNumbers></element><element><type>variable</type><outputData><name>i</name><value>3523</value><rows>1</rows><columns>1</columns></outputData><lineNumbers type="array"><element>13</element></lineNumbers></element><element><type>variable</type><outputData><name>i</name><value>3524</value><rows>1</rows><columns>1</columns></outputData><lineNumbers type="array"><element>13</element></lineNumbers></element><element><type>variable</type><outputData><name>i</name><value>3525</value><rows>1</rows><columns>1</columns></outputData><lineNumbers type="array"><element>13</element></lineNumbers></element><element><type>variable</type><outputData><name>i</name><value>3526</value><rows>1</rows><columns>1</columns></outputData><lineNumbers type="array"><element>13</element></lineNumbers></element><element><type>variable</type><outputData><name>i</name><value>3527</value><rows>1</rows><columns>1</columns></outputData><lineNumbers type="array"><element>13</element></lineNumbers></element><element><type>variable</type><outputData><name>i</name><value>3528</value><rows>1</rows><columns>1</columns></outputData><lineNumbers type="array"><element>13</element></lineNumbers></element><element><type>variable</type><outputData><name>i</name><value>3529</value><rows>1</rows><columns>1</columns></outputData><lineNumbers type="array"><element>13</element></lineNumbers></element><element><type>variable</type><outputData><name>i</name><value>3530</value><rows>1</rows><columns>1</columns></outputData><lineNumbers type="array"><element>13</element></lineNumbers></element><element><type>variable</type><outputData><name>i</name><value>3531</value><rows>1</rows><columns>1</columns></outputData><lineNumbers type="array"><element>13</element></lineNumbers></element><element><type>variable</type><outputData><name>i</name><value>3532</value><rows>1</rows><columns>1</columns></outputData><lineNumbers type="array"><element>13</element></lineNumbers></element><element><type>variable</type><outputData><name>i</name><value>3533</value><rows>1</rows><columns>1</columns></outputData><lineNumbers type="array"><element>13</element></lineNumbers></element><element><type>variable</type><outputData><name>i</name><value>3534</value><rows>1</rows><columns>1</columns></outputData><lineNumbers type="array"><element>13</element></lineNumbers></element><element><type>variable</type><outputData><name>i</name><value>3535</value><rows>1</rows><columns>1</columns></outputData><lineNumbers type="array"><element>13</element></lineNumbers></element><element><type>variable</type><outputData><name>i</name><value>3536</value><rows>1</rows><columns>1</columns></outputData><lineNumbers type="array"><element>13</element></lineNumbers></element><element><type>variable</type><outputData><name>i</name><value>3537</value><rows>1</rows><columns>1</columns></outputData><lineNumbers type="array"><element>13</element></lineNumbers></element><element><type>variable</type><outputData><name>i</name><value>3538</value><rows>1</rows><columns>1</columns></outputData><lineNumbers type="array"><element>13</element></lineNumbers></element><element><type>variable</type><outputData><name>i</name><value>3539</value><rows>1</rows><columns>1</columns></outputData><lineNumbers type="array"><element>13</element></lineNumbers></element><element><type>variable</type><outputData><name>i</name><value>3540</value><rows>1</rows><columns>1</columns></outputData><lineNumbers type="array"><element>13</element></lineNumbers></element><element><type>variable</type><outputData><name>i</name><value>3541</value><rows>1</rows><columns>1</columns></outputData><lineNumbers type="array"><element>13</element></lineNumbers></element><element><type>variable</type><outputData><name>i</name><value>3542</value><rows>1</rows><columns>1</columns></outputData><lineNumbers type="array"><element>13</element></lineNumbers></element><element><type>variable</type><outputData><name>i</name><value>3543</value><rows>1</rows><columns>1</columns></outputData><lineNumbers type="array"><element>13</element></lineNumbers></element><element><type>variable</type><outputData><name>i</name><value>3544</value><rows>1</rows><columns>1</columns></outputData><lineNumbers type="array"><element>13</element></lineNumbers></element><element><type>variable</type><outputData><name>i</name><value>3545</value><rows>1</rows><columns>1</columns></outputData><lineNumbers type="array"><element>13</element></lineNumbers></element><element><type>variable</type><outputData><name>i</name><value>3546</value><rows>1</rows><columns>1</columns></outputData><lineNumbers type="array"><element>13</element></lineNumbers></element><element><type>variable</type><outputData><name>i</name><value>3547</value><rows>1</rows><columns>1</columns></outputData><lineNumbers type="array"><element>13</element></lineNumbers></element><element><type>variable</type><outputData><name>i</name><value>3548</value><rows>1</rows><columns>1</columns></outputData><lineNumbers type="array"><element>13</element></lineNumbers></element><element><type>variable</type><outputData><name>i</name><value>3549</value><rows>1</rows><columns>1</columns></outputData><lineNumbers type="array"><element>13</element></lineNumbers></element><element><type>variable</type><outputData><name>i</name><value>3550</value><rows>1</rows><columns>1</columns></outputData><lineNumbers type="array"><element>13</element></lineNumbers></element><element><type>variable</type><outputData><name>i</name><value>3551</value><rows>1</rows><columns>1</columns></outputData><lineNumbers type="array"><element>13</element></lineNumbers></element><element><type>variable</type><outputData><name>i</name><value>3552</value><rows>1</rows><columns>1</columns></outputData><lineNumbers type="array"><element>13</element></lineNumbers></element><element><type>variable</type><outputData><name>i</name><value>3553</value><rows>1</rows><columns>1</columns></outputData><lineNumbers type="array"><element>13</element></lineNumbers></element><element><type>variable</type><outputData><name>i</name><value>3554</value><rows>1</rows><columns>1</columns></outputData><lineNumbers type="array"><element>13</element></lineNumbers></element><element><type>variable</type><outputData><name>i</name><value>3555</value><rows>1</rows><columns>1</columns></outputData><lineNumbers type="array"><element>13</element></lineNumbers></element><element><type>variable</type><outputData><name>i</name><value>3556</value><rows>1</rows><columns>1</columns></outputData><lineNumbers type="array"><element>13</element></lineNumbers></element><element><type>variable</type><outputData><name>i</name><value>3557</value><rows>1</rows><columns>1</columns></outputData><lineNumbers type="array"><element>13</element></lineNumbers></element><element><type>variable</type><outputData><name>i</name><value>3558</value><rows>1</rows><columns>1</columns></outputData><lineNumbers type="array"><element>13</element></lineNumbers></element><element><type>variable</type><outputData><name>i</name><value>3559</value><rows>1</rows><columns>1</columns></outputData><lineNumbers type="array"><element>13</element></lineNumbers></element><element><type>variable</type><outputData><name>i</name><value>3560</value><rows>1</rows><columns>1</columns></outputData><lineNumbers type="array"><element>13</element></lineNumbers></element><element><type>variable</type><outputData><name>i</name><value>3561</value><rows>1</rows><columns>1</columns></outputData><lineNumbers type="array"><element>13</element></lineNumbers></element><element><type>variable</type><outputData><name>i</name><value>3562</value><rows>1</rows><columns>1</columns></outputData><lineNumbers type="array"><element>13</element></lineNumbers></element><element><type>variable</type><outputData><name>i</name><value>3563</value><rows>1</rows><columns>1</columns></outputData><lineNumbers type="array"><element>13</element></lineNumbers></element><element><type>variable</type><outputData><name>i</name><value>3564</value><rows>1</rows><columns>1</columns></outputData><lineNumbers type="array"><element>13</element></lineNumbers></element><element><type>variable</type><outputData><name>i</name><value>3565</value><rows>1</rows><columns>1</columns></outputData><lineNumbers type="array"><element>13</element></lineNumbers></element><element><type>variable</type><outputData><name>i</name><value>3566</value><rows>1</rows><columns>1</columns></outputData><lineNumbers type="array"><element>13</element></lineNumbers></element><element><type>variable</type><outputData><name>i</name><value>3567</value><rows>1</rows><columns>1</columns></outputData><lineNumbers type="array"><element>13</element></lineNumbers></element><element><type>variable</type><outputData><name>i</name><value>3568</value><rows>1</rows><columns>1</columns></outputData><lineNumbers type="array"><element>13</element></lineNumbers></element><element><type>variable</type><outputData><name>i</name><value>3569</value><rows>1</rows><columns>1</columns></outputData><lineNumbers type="array"><element>13</element></lineNumbers></element><element><type>variable</type><outputData><name>i</name><value>3570</value><rows>1</rows><columns>1</columns></outputData><lineNumbers type="array"><element>13</element></lineNumbers></element><element><type>variable</type><outputData><name>i</name><value>3571</value><rows>1</rows><columns>1</columns></outputData><lineNumbers type="array"><element>13</element></lineNumbers></element><element><type>variable</type><outputData><name>i</name><value>3572</value><rows>1</rows><columns>1</columns></outputData><lineNumbers type="array"><element>13</element></lineNumbers></element><element><type>variable</type><outputData><name>i</name><value>3573</value><rows>1</rows><columns>1</columns></outputData><lineNumbers type="array"><element>13</element></lineNumbers></element><element><type>variable</type><outputData><name>i</name><value>3574</value><rows>1</rows><columns>1</columns></outputData><lineNumbers type="array"><element>13</element></lineNumbers></element><element><type>variable</type><outputData><name>i</name><value>3575</value><rows>1</rows><columns>1</columns></outputData><lineNumbers type="array"><element>13</element></lineNumbers></element><element><type>variable</type><outputData><name>i</name><value>3576</value><rows>1</rows><columns>1</columns></outputData><lineNumbers type="array"><element>13</element></lineNumbers></element><element><type>variable</type><outputData><name>i</name><value>3577</value><rows>1</rows><columns>1</columns></outputData><lineNumbers type="array"><element>13</element></lineNumbers></element><element><type>variable</type><outputData><name>i</name><value>3578</value><rows>1</rows><columns>1</columns></outputData><lineNumbers type="array"><element>13</element></lineNumbers></element><element><type>variable</type><outputData><name>i</name><value>3579</value><rows>1</rows><columns>1</columns></outputData><lineNumbers type="array"><element>13</element></lineNumbers></element><element><type>variable</type><outputData><name>i</name><value>3580</value><rows>1</rows><columns>1</columns></outputData><lineNumbers type="array"><element>13</element></lineNumbers></element><element><type>variable</type><outputData><name>i</name><value>3581</value><rows>1</rows><columns>1</columns></outputData><lineNumbers type="array"><element>13</element></lineNumbers></element><element><type>variable</type><outputData><name>i</name><value>3582</value><rows>1</rows><columns>1</columns></outputData><lineNumbers type="array"><element>13</element></lineNumbers></element><element><type>variable</type><outputData><name>i</name><value>3583</value><rows>1</rows><columns>1</columns></outputData><lineNumbers type="array"><element>13</element></lineNumbers></element><element><type>variable</type><outputData><name>i</name><value>3584</value><rows>1</rows><columns>1</columns></outputData><lineNumbers type="array"><element>13</element></lineNumbers></element><element><type>variable</type><outputData><name>i</name><value>3585</value><rows>1</rows><columns>1</columns></outputData><lineNumbers type="array"><element>13</element></lineNumbers></element><element><type>variable</type><outputData><name>i</name><value>3586</value><rows>1</rows><columns>1</columns></outputData><lineNumbers type="array"><element>13</element></lineNumbers></element><element><type>variable</type><outputData><name>i</name><value>3587</value><rows>1</rows><columns>1</columns></outputData><lineNumbers type="array"><element>13</element></lineNumbers></element><element><type>variable</type><outputData><name>i</name><value>3588</value><rows>1</rows><columns>1</columns></outputData><lineNumbers type="array"><element>13</element></lineNumbers></element><element><type>variable</type><outputData><name>i</name><value>3589</value><rows>1</rows><columns>1</columns></outputData><lineNumbers type="array"><element>13</element></lineNumbers></element><element><type>variable</type><outputData><name>i</name><value>3590</value><rows>1</rows><columns>1</columns></outputData><lineNumbers type="array"><element>13</element></lineNumbers></element><element><type>variable</type><outputData><name>i</name><value>3591</value><rows>1</rows><columns>1</columns></outputData><lineNumbers type="array"><element>13</element></lineNumbers></element><element><type>variable</type><outputData><name>i</name><value>3592</value><rows>1</rows><columns>1</columns></outputData><lineNumbers type="array"><element>13</element></lineNumbers></element><element><type>variable</type><outputData><name>i</name><value>3593</value><rows>1</rows><columns>1</columns></outputData><lineNumbers type="array"><element>13</element></lineNumbers></element><element><type>variable</type><outputData><name>i</name><value>3594</value><rows>1</rows><columns>1</columns></outputData><lineNumbers type="array"><element>13</element></lineNumbers></element><element><type>variable</type><outputData><name>i</name><value>3595</value><rows>1</rows><columns>1</columns></outputData><lineNumbers type="array"><element>13</element></lineNumbers></element><element><type>variable</type><outputData><name>i</name><value>3596</value><rows>1</rows><columns>1</columns></outputData><lineNumbers type="array"><element>13</element></lineNumbers></element><element><type>variable</type><outputData><name>i</name><value>3597</value><rows>1</rows><columns>1</columns></outputData><lineNumbers type="array"><element>13</element></lineNumbers></element><element><type>variable</type><outputData><name>i</name><value>3598</value><rows>1</rows><columns>1</columns></outputData><lineNumbers type="array"><element>13</element></lineNumbers></element><element><type>variable</type><outputData><name>i</name><value>3599</value><rows>1</rows><columns>1</columns></outputData><lineNumbers type="array"><element>13</element></lineNumbers></element><element><type>variable</type><outputData><name>i</name><value>3600</value><rows>1</rows><columns>1</columns></outputData><lineNumbers type="array"><element>13</element></lineNumbers></element><element><type>variable</type><outputData><name>i</name><value>3601</value><rows>1</rows><columns>1</columns></outputData><lineNumbers type="array"><element>13</element></lineNumbers></element><element><type>variable</type><outputData><name>i</name><value>3602</value><rows>1</rows><columns>1</columns></outputData><lineNumbers type="array"><element>13</element></lineNumbers></element><element><type>variable</type><outputData><name>i</name><value>3603</value><rows>1</rows><columns>1</columns></outputData><lineNumbers type="array"><element>13</element></lineNumbers></element><element><type>variable</type><outputData><name>i</name><value>3604</value><rows>1</rows><columns>1</columns></outputData><lineNumbers type="array"><element>13</element></lineNumbers></element><element><type>variable</type><outputData><name>i</name><value>3605</value><rows>1</rows><columns>1</columns></outputData><lineNumbers type="array"><element>13</element></lineNumbers></element><element><type>variable</type><outputData><name>i</name><value>3606</value><rows>1</rows><columns>1</columns></outputData><lineNumbers type="array"><element>13</element></lineNumbers></element><element><type>variable</type><outputData><name>i</name><value>3607</value><rows>1</rows><columns>1</columns></outputData><lineNumbers type="array"><element>13</element></lineNumbers></element><element><type>variable</type><outputData><name>i</name><value>3608</value><rows>1</rows><columns>1</columns></outputData><lineNumbers type="array"><element>13</element></lineNumbers></element><element><type>variable</type><outputData><name>i</name><value>3609</value><rows>1</rows><columns>1</columns></outputData><lineNumbers type="array"><element>13</element></lineNumbers></element><element><type>variable</type><outputData><name>i</name><value>3610</value><rows>1</rows><columns>1</columns></outputData><lineNumbers type="array"><element>13</element></lineNumbers></element><element><type>variable</type><outputData><name>i</name><value>3611</value><rows>1</rows><columns>1</columns></outputData><lineNumbers type="array"><element>13</element></lineNumbers></element><element><type>variable</type><outputData><name>i</name><value>3612</value><rows>1</rows><columns>1</columns></outputData><lineNumbers type="array"><element>13</element></lineNumbers></element><element><type>variable</type><outputData><name>i</name><value>3613</value><rows>1</rows><columns>1</columns></outputData><lineNumbers type="array"><element>13</element></lineNumbers></element><element><type>variable</type><outputData><name>i</name><value>3614</value><rows>1</rows><columns>1</columns></outputData><lineNumbers type="array"><element>13</element></lineNumbers></element><element><type>variable</type><outputData><name>i</name><value>3615</value><rows>1</rows><columns>1</columns></outputData><lineNumbers type="array"><element>13</element></lineNumbers></element><element><type>variable</type><outputData><name>i</name><value>3616</value><rows>1</rows><columns>1</columns></outputData><lineNumbers type="array"><element>13</element></lineNumbers></element><element><type>variable</type><outputData><name>i</name><value>3617</value><rows>1</rows><columns>1</columns></outputData><lineNumbers type="array"><element>13</element></lineNumbers></element><element><type>variable</type><outputData><name>i</name><value>3618</value><rows>1</rows><columns>1</columns></outputData><lineNumbers type="array"><element>13</element></lineNumbers></element><element><type>variable</type><outputData><name>i</name><value>3619</value><rows>1</rows><columns>1</columns></outputData><lineNumbers type="array"><element>13</element></lineNumbers></element><element><type>variable</type><outputData><name>i</name><value>3620</value><rows>1</rows><columns>1</columns></outputData><lineNumbers type="array"><element>13</element></lineNumbers></element><element><type>variable</type><outputData><name>i</name><value>3621</value><rows>1</rows><columns>1</columns></outputData><lineNumbers type="array"><element>13</element></lineNumbers></element><element><type>variable</type><outputData><name>i</name><value>3622</value><rows>1</rows><columns>1</columns></outputData><lineNumbers type="array"><element>13</element></lineNumbers></element><element><type>variable</type><outputData><name>i</name><value>3623</value><rows>1</rows><columns>1</columns></outputData><lineNumbers type="array"><element>13</element></lineNumbers></element><element><type>variable</type><outputData><name>i</name><value>3624</value><rows>1</rows><columns>1</columns></outputData><lineNumbers type="array"><element>13</element></lineNumbers></element><element><type>variable</type><outputData><name>i</name><value>3625</value><rows>1</rows><columns>1</columns></outputData><lineNumbers type="array"><element>13</element></lineNumbers></element><element><type>variable</type><outputData><name>i</name><value>3626</value><rows>1</rows><columns>1</columns></outputData><lineNumbers type="array"><element>13</element></lineNumbers></element><element><type>variable</type><outputData><name>i</name><value>3627</value><rows>1</rows><columns>1</columns></outputData><lineNumbers type="array"><element>13</element></lineNumbers></element><element><type>variable</type><outputData><name>i</name><value>3628</value><rows>1</rows><columns>1</columns></outputData><lineNumbers type="array"><element>13</element></lineNumbers></element><element><type>variable</type><outputData><name>i</name><value>3629</value><rows>1</rows><columns>1</columns></outputData><lineNumbers type="array"><element>13</element></lineNumbers></element><element><type>variable</type><outputData><name>i</name><value>3630</value><rows>1</rows><columns>1</columns></outputData><lineNumbers type="array"><element>13</element></lineNumbers></element><element><type>variable</type><outputData><name>i</name><value>3631</value><rows>1</rows><columns>1</columns></outputData><lineNumbers type="array"><element>13</element></lineNumbers></element><element><type>variable</type><outputData><name>i</name><value>3632</value><rows>1</rows><columns>1</columns></outputData><lineNumbers type="array"><element>13</element></lineNumbers></element><element><type>variable</type><outputData><name>i</name><value>3633</value><rows>1</rows><columns>1</columns></outputData><lineNumbers type="array"><element>13</element></lineNumbers></element><element><type>variable</type><outputData><name>i</name><value>3634</value><rows>1</rows><columns>1</columns></outputData><lineNumbers type="array"><element>13</element></lineNumbers></element><element><type>variable</type><outputData><name>i</name><value>3635</value><rows>1</rows><columns>1</columns></outputData><lineNumbers type="array"><element>13</element></lineNumbers></element><element><type>variable</type><outputData><name>i</name><value>3636</value><rows>1</rows><columns>1</columns></outputData><lineNumbers type="array"><element>13</element></lineNumbers></element><element><type>variable</type><outputData><name>i</name><value>3637</value><rows>1</rows><columns>1</columns></outputData><lineNumbers type="array"><element>13</element></lineNumbers></element><element><type>variable</type><outputData><name>i</name><value>3638</value><rows>1</rows><columns>1</columns></outputData><lineNumbers type="array"><element>13</element></lineNumbers></element><element><type>variable</type><outputData><name>i</name><value>3639</value><rows>1</rows><columns>1</columns></outputData><lineNumbers type="array"><element>13</element></lineNumbers></element><element><type>variable</type><outputData><name>i</name><value>3640</value><rows>1</rows><columns>1</columns></outputData><lineNumbers type="array"><element>13</element></lineNumbers></element><element><type>variable</type><outputData><name>i</name><value>3641</value><rows>1</rows><columns>1</columns></outputData><lineNumbers type="array"><element>13</element></lineNumbers></element><element><type>variable</type><outputData><name>i</name><value>3642</value><rows>1</rows><columns>1</columns></outputData><lineNumbers type="array"><element>13</element></lineNumbers></element><element><type>variable</type><outputData><name>i</name><value>3643</value><rows>1</rows><columns>1</columns></outputData><lineNumbers type="array"><element>13</element></lineNumbers></element><element><type>variable</type><outputData><name>i</name><value>3644</value><rows>1</rows><columns>1</columns></outputData><lineNumbers type="array"><element>13</element></lineNumbers></element><element><type>variable</type><outputData><name>i</name><value>3645</value><rows>1</rows><columns>1</columns></outputData><lineNumbers type="array"><element>13</element></lineNumbers></element><element><type>variable</type><outputData><name>i</name><value>3646</value><rows>1</rows><columns>1</columns></outputData><lineNumbers type="array"><element>13</element></lineNumbers></element><element><type>variable</type><outputData><name>i</name><value>3647</value><rows>1</rows><columns>1</columns></outputData><lineNumbers type="array"><element>13</element></lineNumbers></element><element><type>variable</type><outputData><name>i</name><value>3648</value><rows>1</rows><columns>1</columns></outputData><lineNumbers type="array"><element>13</element></lineNumbers></element><element><type>variable</type><outputData><name>i</name><value>3649</value><rows>1</rows><columns>1</columns></outputData><lineNumbers type="array"><element>13</element></lineNumbers></element><element><type>variable</type><outputData><name>i</name><value>3650</value><rows>1</rows><columns>1</columns></outputData><lineNumbers type="array"><element>13</element></lineNumbers></element><element><type>variable</type><outputData><name>i</name><value>3651</value><rows>1</rows><columns>1</columns></outputData><lineNumbers type="array"><element>13</element></lineNumbers></element><element><type>variable</type><outputData><name>i</name><value>3652</value><rows>1</rows><columns>1</columns></outputData><lineNumbers type="array"><element>13</element></lineNumbers></element><element><type>variable</type><outputData><name>i</name><value>3653</value><rows>1</rows><columns>1</columns></outputData><lineNumbers type="array"><element>13</element></lineNumbers></element><element><type>variable</type><outputData><name>i</name><value>3654</value><rows>1</rows><columns>1</columns></outputData><lineNumbers type="array"><element>13</element></lineNumbers></element><element><type>variable</type><outputData><name>i</name><value>3655</value><rows>1</rows><columns>1</columns></outputData><lineNumbers type="array"><element>13</element></lineNumbers></element><element><type>variable</type><outputData><name>i</name><value>3656</value><rows>1</rows><columns>1</columns></outputData><lineNumbers type="array"><element>13</element></lineNumbers></element><element><type>variable</type><outputData><name>i</name><value>3657</value><rows>1</rows><columns>1</columns></outputData><lineNumbers type="array"><element>13</element></lineNumbers></element><element><type>variable</type><outputData><name>i</name><value>3658</value><rows>1</rows><columns>1</columns></outputData><lineNumbers type="array"><element>13</element></lineNumbers></element><element><type>variable</type><outputData><name>i</name><value>3659</value><rows>1</rows><columns>1</columns></outputData><lineNumbers type="array"><element>13</element></lineNumbers></element><element><type>variable</type><outputData><name>i</name><value>3660</value><rows>1</rows><columns>1</columns></outputData><lineNumbers type="array"><element>13</element></lineNumbers></element><element><type>variable</type><outputData><name>i</name><value>3661</value><rows>1</rows><columns>1</columns></outputData><lineNumbers type="array"><element>13</element></lineNumbers></element><element><type>variable</type><outputData><name>i</name><value>3662</value><rows>1</rows><columns>1</columns></outputData><lineNumbers type="array"><element>13</element></lineNumbers></element><element><type>variable</type><outputData><name>i</name><value>3663</value><rows>1</rows><columns>1</columns></outputData><lineNumbers type="array"><element>13</element></lineNumbers></element><element><type>variable</type><outputData><name>i</name><value>3664</value><rows>1</rows><columns>1</columns></outputData><lineNumbers type="array"><element>13</element></lineNumbers></element><element><type>variable</type><outputData><name>i</name><value>3665</value><rows>1</rows><columns>1</columns></outputData><lineNumbers type="array"><element>13</element></lineNumbers></element><element><type>variable</type><outputData><name>i</name><value>3666</value><rows>1</rows><columns>1</columns></outputData><lineNumbers type="array"><element>13</element></lineNumbers></element><element><type>variable</type><outputData><name>i</name><value>3667</value><rows>1</rows><columns>1</columns></outputData><lineNumbers type="array"><element>13</element></lineNumbers></element><element><type>variable</type><outputData><name>i</name><value>3668</value><rows>1</rows><columns>1</columns></outputData><lineNumbers type="array"><element>13</element></lineNumbers></element><element><type>variable</type><outputData><name>i</name><value>3669</value><rows>1</rows><columns>1</columns></outputData><lineNumbers type="array"><element>13</element></lineNumbers></element><element><type>variable</type><outputData><name>i</name><value>3670</value><rows>1</rows><columns>1</columns></outputData><lineNumbers type="array"><element>13</element></lineNumbers></element><element><type>variable</type><outputData><name>i</name><value>3671</value><rows>1</rows><columns>1</columns></outputData><lineNumbers type="array"><element>13</element></lineNumbers></element><element><type>variable</type><outputData><name>i</name><value>3672</value><rows>1</rows><columns>1</columns></outputData><lineNumbers type="array"><element>13</element></lineNumbers></element><element><type>variable</type><outputData><name>i</name><value>3673</value><rows>1</rows><columns>1</columns></outputData><lineNumbers type="array"><element>13</element></lineNumbers></element><element><type>variable</type><outputData><name>i</name><value>3674</value><rows>1</rows><columns>1</columns></outputData><lineNumbers type="array"><element>13</element></lineNumbers></element><element><type>variable</type><outputData><name>i</name><value>3675</value><rows>1</rows><columns>1</columns></outputData><lineNumbers type="array"><element>13</element></lineNumbers></element><element><type>variable</type><outputData><name>i</name><value>3676</value><rows>1</rows><columns>1</columns></outputData><lineNumbers type="array"><element>13</element></lineNumbers></element><element><type>variable</type><outputData><name>i</name><value>3677</value><rows>1</rows><columns>1</columns></outputData><lineNumbers type="array"><element>13</element></lineNumbers></element><element><type>variable</type><outputData><name>i</name><value>3678</value><rows>1</rows><columns>1</columns></outputData><lineNumbers type="array"><element>13</element></lineNumbers></element><element><type>variable</type><outputData><name>i</name><value>3679</value><rows>1</rows><columns>1</columns></outputData><lineNumbers type="array"><element>13</element></lineNumbers></element><element><type>variable</type><outputData><name>i</name><value>3680</value><rows>1</rows><columns>1</columns></outputData><lineNumbers type="array"><element>13</element></lineNumbers></element><element><type>variable</type><outputData><name>i</name><value>3681</value><rows>1</rows><columns>1</columns></outputData><lineNumbers type="array"><element>13</element></lineNumbers></element><element><type>variable</type><outputData><name>i</name><value>3682</value><rows>1</rows><columns>1</columns></outputData><lineNumbers type="array"><element>13</element></lineNumbers></element><element><type>variable</type><outputData><name>i</name><value>3683</value><rows>1</rows><columns>1</columns></outputData><lineNumbers type="array"><element>13</element></lineNumbers></element><element><type>variable</type><outputData><name>i</name><value>3684</value><rows>1</rows><columns>1</columns></outputData><lineNumbers type="array"><element>13</element></lineNumbers></element><element><type>variable</type><outputData><name>i</name><value>3685</value><rows>1</rows><columns>1</columns></outputData><lineNumbers type="array"><element>13</element></lineNumbers></element><element><type>variable</type><outputData><name>i</name><value>3686</value><rows>1</rows><columns>1</columns></outputData><lineNumbers type="array"><element>13</element></lineNumbers></element><element><type>variable</type><outputData><name>i</name><value>3687</value><rows>1</rows><columns>1</columns></outputData><lineNumbers type="array"><element>13</element></lineNumbers></element><element><type>variable</type><outputData><name>i</name><value>3688</value><rows>1</rows><columns>1</columns></outputData><lineNumbers type="array"><element>13</element></lineNumbers></element><element><type>variable</type><outputData><name>i</name><value>3689</value><rows>1</rows><columns>1</columns></outputData><lineNumbers type="array"><element>13</element></lineNumbers></element><element><type>variable</type><outputData><name>i</name><value>3690</value><rows>1</rows><columns>1</columns></outputData><lineNumbers type="array"><element>13</element></lineNumbers></element><element><type>variable</type><outputData><name>i</name><value>3691</value><rows>1</rows><columns>1</columns></outputData><lineNumbers type="array"><element>13</element></lineNumbers></element><element><type>variable</type><outputData><name>i</name><value>3692</value><rows>1</rows><columns>1</columns></outputData><lineNumbers type="array"><element>13</element></lineNumbers></element><element><type>variable</type><outputData><name>i</name><value>3693</value><rows>1</rows><columns>1</columns></outputData><lineNumbers type="array"><element>13</element></lineNumbers></element><element><type>variable</type><outputData><name>i</name><value>3694</value><rows>1</rows><columns>1</columns></outputData><lineNumbers type="array"><element>13</element></lineNumbers></element><element><type>variable</type><outputData><name>i</name><value>3695</value><rows>1</rows><columns>1</columns></outputData><lineNumbers type="array"><element>13</element></lineNumbers></element><element><type>variable</type><outputData><name>i</name><value>3696</value><rows>1</rows><columns>1</columns></outputData><lineNumbers type="array"><element>13</element></lineNumbers></element><element><type>variable</type><outputData><name>i</name><value>3697</value><rows>1</rows><columns>1</columns></outputData><lineNumbers type="array"><element>13</element></lineNumbers></element><element><type>variable</type><outputData><name>i</name><value>3698</value><rows>1</rows><columns>1</columns></outputData><lineNumbers type="array"><element>13</element></lineNumbers></element><element><type>variable</type><outputData><name>i</name><value>3699</value><rows>1</rows><columns>1</columns></outputData><lineNumbers type="array"><element>13</element></lineNumbers></element><element><type>variable</type><outputData><name>i</name><value>3700</value><rows>1</rows><columns>1</columns></outputData><lineNumbers type="array"><element>13</element></lineNumbers></element><element><type>variable</type><outputData><name>i</name><value>3701</value><rows>1</rows><columns>1</columns></outputData><lineNumbers type="array"><element>13</element></lineNumbers></element><element><type>variable</type><outputData><name>i</name><value>3702</value><rows>1</rows><columns>1</columns></outputData><lineNumbers type="array"><element>13</element></lineNumbers></element><element><type>variable</type><outputData><name>i</name><value>3703</value><rows>1</rows><columns>1</columns></outputData><lineNumbers type="array"><element>13</element></lineNumbers></element><element><type>variable</type><outputData><name>i</name><value>3704</value><rows>1</rows><columns>1</columns></outputData><lineNumbers type="array"><element>13</element></lineNumbers></element><element><type>variable</type><outputData><name>i</name><value>3705</value><rows>1</rows><columns>1</columns></outputData><lineNumbers type="array"><element>13</element></lineNumbers></element><element><type>variable</type><outputData><name>i</name><value>3706</value><rows>1</rows><columns>1</columns></outputData><lineNumbers type="array"><element>13</element></lineNumbers></element><element><type>variable</type><outputData><name>i</name><value>3707</value><rows>1</rows><columns>1</columns></outputData><lineNumbers type="array"><element>13</element></lineNumbers></element><element><type>variable</type><outputData><name>i</name><value>3708</value><rows>1</rows><columns>1</columns></outputData><lineNumbers type="array"><element>13</element></lineNumbers></element><element><type>variable</type><outputData><name>i</name><value>3709</value><rows>1</rows><columns>1</columns></outputData><lineNumbers type="array"><element>13</element></lineNumbers></element><element><type>variable</type><outputData><name>i</name><value>3710</value><rows>1</rows><columns>1</columns></outputData><lineNumbers type="array"><element>13</element></lineNumbers></element><element><type>variable</type><outputData><name>i</name><value>3711</value><rows>1</rows><columns>1</columns></outputData><lineNumbers type="array"><element>13</element></lineNumbers></element><element><type>variable</type><outputData><name>i</name><value>3712</value><rows>1</rows><columns>1</columns></outputData><lineNumbers type="array"><element>13</element></lineNumbers></element><element><type>variable</type><outputData><name>i</name><value>3713</value><rows>1</rows><columns>1</columns></outputData><lineNumbers type="array"><element>13</element></lineNumbers></element><element><type>variable</type><outputData><name>i</name><value>3714</value><rows>1</rows><columns>1</columns></outputData><lineNumbers type="array"><element>13</element></lineNumbers></element><element><type>variable</type><outputData><name>i</name><value>3715</value><rows>1</rows><columns>1</columns></outputData><lineNumbers type="array"><element>13</element></lineNumbers></element><element><type>variable</type><outputData><name>i</name><value>3716</value><rows>1</rows><columns>1</columns></outputData><lineNumbers type="array"><element>13</element></lineNumbers></element><element><type>variable</type><outputData><name>i</name><value>3717</value><rows>1</rows><columns>1</columns></outputData><lineNumbers type="array"><element>13</element></lineNumbers></element><element><type>variable</type><outputData><name>i</name><value>3718</value><rows>1</rows><columns>1</columns></outputData><lineNumbers type="array"><element>13</element></lineNumbers></element><element><type>variable</type><outputData><name>i</name><value>3719</value><rows>1</rows><columns>1</columns></outputData><lineNumbers type="array"><element>13</element></lineNumbers></element><element><type>variable</type><outputData><name>i</name><value>3720</value><rows>1</rows><columns>1</columns></outputData><lineNumbers type="array"><element>13</element></lineNumbers></element><element><type>variable</type><outputData><name>i</name><value>3721</value><rows>1</rows><columns>1</columns></outputData><lineNumbers type="array"><element>13</element></lineNumbers></element><element><type>variable</type><outputData><name>i</name><value>3722</value><rows>1</rows><columns>1</columns></outputData><lineNumbers type="array"><element>13</element></lineNumbers></element><element><type>variable</type><outputData><name>i</name><value>3723</value><rows>1</rows><columns>1</columns></outputData><lineNumbers type="array"><element>13</element></lineNumbers></element><element><type>variable</type><outputData><name>i</name><value>3724</value><rows>1</rows><columns>1</columns></outputData><lineNumbers type="array"><element>13</element></lineNumbers></element><element><type>variable</type><outputData><name>i</name><value>3725</value><rows>1</rows><columns>1</columns></outputData><lineNumbers type="array"><element>13</element></lineNumbers></element><element><type>variable</type><outputData><name>i</name><value>3726</value><rows>1</rows><columns>1</columns></outputData><lineNumbers type="array"><element>13</element></lineNumbers></element><element><type>variable</type><outputData><name>i</name><value>3727</value><rows>1</rows><columns>1</columns></outputData><lineNumbers type="array"><element>13</element></lineNumbers></element><element><type>variable</type><outputData><name>i</name><value>3728</value><rows>1</rows><columns>1</columns></outputData><lineNumbers type="array"><element>13</element></lineNumbers></element><element><type>variable</type><outputData><name>i</name><value>3729</value><rows>1</rows><columns>1</columns></outputData><lineNumbers type="array"><element>13</element></lineNumbers></element><element><type>variable</type><outputData><name>i</name><value>3730</value><rows>1</rows><columns>1</columns></outputData><lineNumbers type="array"><element>13</element></lineNumbers></element><element><type>variable</type><outputData><name>i</name><value>3731</value><rows>1</rows><columns>1</columns></outputData><lineNumbers type="array"><element>13</element></lineNumbers></element><element><type>variable</type><outputData><name>i</name><value>3732</value><rows>1</rows><columns>1</columns></outputData><lineNumbers type="array"><element>13</element></lineNumbers></element><element><type>variable</type><outputData><name>i</name><value>3733</value><rows>1</rows><columns>1</columns></outputData><lineNumbers type="array"><element>13</element></lineNumbers></element><element><type>variable</type><outputData><name>i</name><value>3734</value><rows>1</rows><columns>1</columns></outputData><lineNumbers type="array"><element>13</element></lineNumbers></element><element><type>variable</type><outputData><name>i</name><value>3735</value><rows>1</rows><columns>1</columns></outputData><lineNumbers type="array"><element>13</element></lineNumbers></element><element><type>variable</type><outputData><name>i</name><value>3736</value><rows>1</rows><columns>1</columns></outputData><lineNumbers type="array"><element>13</element></lineNumbers></element><element><type>variable</type><outputData><name>i</name><value>3737</value><rows>1</rows><columns>1</columns></outputData><lineNumbers type="array"><element>13</element></lineNumbers></element><element><type>variable</type><outputData><name>i</name><value>3738</value><rows>1</rows><columns>1</columns></outputData><lineNumbers type="array"><element>13</element></lineNumbers></element><element><type>variable</type><outputData><name>i</name><value>3739</value><rows>1</rows><columns>1</columns></outputData><lineNumbers type="array"><element>13</element></lineNumbers></element><element><type>variable</type><outputData><name>i</name><value>3740</value><rows>1</rows><columns>1</columns></outputData><lineNumbers type="array"><element>13</element></lineNumbers></element><element><type>variable</type><outputData><name>i</name><value>3741</value><rows>1</rows><columns>1</columns></outputData><lineNumbers type="array"><element>13</element></lineNumbers></element><element><type>variable</type><outputData><name>i</name><value>3742</value><rows>1</rows><columns>1</columns></outputData><lineNumbers type="array"><element>13</element></lineNumbers></element><element><type>variable</type><outputData><name>i</name><value>3743</value><rows>1</rows><columns>1</columns></outputData><lineNumbers type="array"><element>13</element></lineNumbers></element><element><type>variable</type><outputData><name>i</name><value>3744</value><rows>1</rows><columns>1</columns></outputData><lineNumbers type="array"><element>13</element></lineNumbers></element><element><type>variable</type><outputData><name>i</name><value>3745</value><rows>1</rows><columns>1</columns></outputData><lineNumbers type="array"><element>13</element></lineNumbers></element><element><type>variable</type><outputData><name>i</name><value>3746</value><rows>1</rows><columns>1</columns></outputData><lineNumbers type="array"><element>13</element></lineNumbers></element><element><type>variable</type><outputData><name>i</name><value>3747</value><rows>1</rows><columns>1</columns></outputData><lineNumbers type="array"><element>13</element></lineNumbers></element><element><type>variable</type><outputData><name>i</name><value>3748</value><rows>1</rows><columns>1</columns></outputData><lineNumbers type="array"><element>13</element></lineNumbers></element><element><type>variable</type><outputData><name>i</name><value>3749</value><rows>1</rows><columns>1</columns></outputData><lineNumbers type="array"><element>13</element></lineNumbers></element><element><type>variable</type><outputData><name>i</name><value>3750</value><rows>1</rows><columns>1</columns></outputData><lineNumbers type="array"><element>13</element></lineNumbers></element><element><type>variable</type><outputData><name>i</name><value>3751</value><rows>1</rows><columns>1</columns></outputData><lineNumbers type="array"><element>13</element></lineNumbers></element><element><type>variable</type><outputData><name>i</name><value>3752</value><rows>1</rows><columns>1</columns></outputData><lineNumbers type="array"><element>13</element></lineNumbers></element><element><type>variable</type><outputData><name>i</name><value>3753</value><rows>1</rows><columns>1</columns></outputData><lineNumbers type="array"><element>13</element></lineNumbers></element><element><type>variable</type><outputData><name>i</name><value>3754</value><rows>1</rows><columns>1</columns></outputData><lineNumbers type="array"><element>13</element></lineNumbers></element><element><type>variable</type><outputData><name>i</name><value>3755</value><rows>1</rows><columns>1</columns></outputData><lineNumbers type="array"><element>13</element></lineNumbers></element><element><type>variable</type><outputData><name>i</name><value>3756</value><rows>1</rows><columns>1</columns></outputData><lineNumbers type="array"><element>13</element></lineNumbers></element><element><type>variable</type><outputData><name>i</name><value>3757</value><rows>1</rows><columns>1</columns></outputData><lineNumbers type="array"><element>13</element></lineNumbers></element><element><type>variable</type><outputData><name>i</name><value>3758</value><rows>1</rows><columns>1</columns></outputData><lineNumbers type="array"><element>13</element></lineNumbers></element><element><type>variable</type><outputData><name>i</name><value>3759</value><rows>1</rows><columns>1</columns></outputData><lineNumbers type="array"><element>13</element></lineNumbers></element><element><type>variable</type><outputData><name>i</name><value>3760</value><rows>1</rows><columns>1</columns></outputData><lineNumbers type="array"><element>13</element></lineNumbers></element><element><type>variable</type><outputData><name>i</name><value>3761</value><rows>1</rows><columns>1</columns></outputData><lineNumbers type="array"><element>13</element></lineNumbers></element><element><type>variable</type><outputData><name>i</name><value>3762</value><rows>1</rows><columns>1</columns></outputData><lineNumbers type="array"><element>13</element></lineNumbers></element><element><type>variable</type><outputData><name>i</name><value>3763</value><rows>1</rows><columns>1</columns></outputData><lineNumbers type="array"><element>13</element></lineNumbers></element><element><type>variable</type><outputData><name>i</name><value>3764</value><rows>1</rows><columns>1</columns></outputData><lineNumbers type="array"><element>13</element></lineNumbers></element><element><type>variable</type><outputData><name>i</name><value>3765</value><rows>1</rows><columns>1</columns></outputData><lineNumbers type="array"><element>13</element></lineNumbers></element><element><type>variable</type><outputData><name>i</name><value>3766</value><rows>1</rows><columns>1</columns></outputData><lineNumbers type="array"><element>13</element></lineNumbers></element><element><type>variable</type><outputData><name>i</name><value>3767</value><rows>1</rows><columns>1</columns></outputData><lineNumbers type="array"><element>13</element></lineNumbers></element><element><type>variable</type><outputData><name>i</name><value>3768</value><rows>1</rows><columns>1</columns></outputData><lineNumbers type="array"><element>13</element></lineNumbers></element><element><type>variable</type><outputData><name>i</name><value>3769</value><rows>1</rows><columns>1</columns></outputData><lineNumbers type="array"><element>13</element></lineNumbers></element><element><type>variable</type><outputData><name>i</name><value>3770</value><rows>1</rows><columns>1</columns></outputData><lineNumbers type="array"><element>13</element></lineNumbers></element><element><type>variable</type><outputData><name>i</name><value>3771</value><rows>1</rows><columns>1</columns></outputData><lineNumbers type="array"><element>13</element></lineNumbers></element><element><type>variable</type><outputData><name>i</name><value>3772</value><rows>1</rows><columns>1</columns></outputData><lineNumbers type="array"><element>13</element></lineNumbers></element><element><type>variable</type><outputData><name>i</name><value>3773</value><rows>1</rows><columns>1</columns></outputData><lineNumbers type="array"><element>13</element></lineNumbers></element><element><type>variable</type><outputData><name>i</name><value>3774</value><rows>1</rows><columns>1</columns></outputData><lineNumbers type="array"><element>13</element></lineNumbers></element><element><type>variable</type><outputData><name>i</name><value>3775</value><rows>1</rows><columns>1</columns></outputData><lineNumbers type="array"><element>13</element></lineNumbers></element><element><type>variable</type><outputData><name>i</name><value>3776</value><rows>1</rows><columns>1</columns></outputData><lineNumbers type="array"><element>13</element></lineNumbers></element><element><type>variable</type><outputData><name>i</name><value>3777</value><rows>1</rows><columns>1</columns></outputData><lineNumbers type="array"><element>13</element></lineNumbers></element><element><type>variable</type><outputData><name>i</name><value>3778</value><rows>1</rows><columns>1</columns></outputData><lineNumbers type="array"><element>13</element></lineNumbers></element><element><type>variable</type><outputData><name>i</name><value>3779</value><rows>1</rows><columns>1</columns></outputData><lineNumbers type="array"><element>13</element></lineNumbers></element><element><type>variable</type><outputData><name>i</name><value>3780</value><rows>1</rows><columns>1</columns></outputData><lineNumbers type="array"><element>13</element></lineNumbers></element><element><type>variable</type><outputData><name>i</name><value>3781</value><rows>1</rows><columns>1</columns></outputData><lineNumbers type="array"><element>13</element></lineNumbers></element><element><type>variable</type><outputData><name>i</name><value>3782</value><rows>1</rows><columns>1</columns></outputData><lineNumbers type="array"><element>13</element></lineNumbers></element><element><type>variable</type><outputData><name>i</name><value>3783</value><rows>1</rows><columns>1</columns></outputData><lineNumbers type="array"><element>13</element></lineNumbers></element><element><type>variable</type><outputData><name>i</name><value>3784</value><rows>1</rows><columns>1</columns></outputData><lineNumbers type="array"><element>13</element></lineNumbers></element><element><type>variable</type><outputData><name>i</name><value>3785</value><rows>1</rows><columns>1</columns></outputData><lineNumbers type="array"><element>13</element></lineNumbers></element><element><type>variable</type><outputData><name>i</name><value>3786</value><rows>1</rows><columns>1</columns></outputData><lineNumbers type="array"><element>13</element></lineNumbers></element><element><type>variable</type><outputData><name>i</name><value>3787</value><rows>1</rows><columns>1</columns></outputData><lineNumbers type="array"><element>13</element></lineNumbers></element><element><type>variable</type><outputData><name>i</name><value>3788</value><rows>1</rows><columns>1</columns></outputData><lineNumbers type="array"><element>13</element></lineNumbers></element><element><type>variable</type><outputData><name>i</name><value>3789</value><rows>1</rows><columns>1</columns></outputData><lineNumbers type="array"><element>13</element></lineNumbers></element><element><type>variable</type><outputData><name>i</name><value>3790</value><rows>1</rows><columns>1</columns></outputData><lineNumbers type="array"><element>13</element></lineNumbers></element><element><type>variable</type><outputData><name>i</name><value>3791</value><rows>1</rows><columns>1</columns></outputData><lineNumbers type="array"><element>13</element></lineNumbers></element><element><type>variable</type><outputData><name>i</name><value>3792</value><rows>1</rows><columns>1</columns></outputData><lineNumbers type="array"><element>13</element></lineNumbers></element><element><type>variable</type><outputData><name>i</name><value>3793</value><rows>1</rows><columns>1</columns></outputData><lineNumbers type="array"><element>13</element></lineNumbers></element><element><type>variable</type><outputData><name>i</name><value>3794</value><rows>1</rows><columns>1</columns></outputData><lineNumbers type="array"><element>13</element></lineNumbers></element><element><type>variable</type><outputData><name>i</name><value>3795</value><rows>1</rows><columns>1</columns></outputData><lineNumbers type="array"><element>13</element></lineNumbers></element><element><type>variable</type><outputData><name>i</name><value>3796</value><rows>1</rows><columns>1</columns></outputData><lineNumbers type="array"><element>13</element></lineNumbers></element><element><type>variable</type><outputData><name>i</name><value>3797</value><rows>1</rows><columns>1</columns></outputData><lineNumbers type="array"><element>13</element></lineNumbers></element><element><type>variable</type><outputData><name>i</name><value>3798</value><rows>1</rows><columns>1</columns></outputData><lineNumbers type="array"><element>13</element></lineNumbers></element><element><type>variable</type><outputData><name>i</name><value>3799</value><rows>1</rows><columns>1</columns></outputData><lineNumbers type="array"><element>13</element></lineNumbers></element><element><type>variable</type><outputData><name>i</name><value>3800</value><rows>1</rows><columns>1</columns></outputData><lineNumbers type="array"><element>13</element></lineNumbers></element><element><type>variable</type><outputData><name>i</name><value>3801</value><rows>1</rows><columns>1</columns></outputData><lineNumbers type="array"><element>13</element></lineNumbers></element><element><type>variable</type><outputData><name>i</name><value>3802</value><rows>1</rows><columns>1</columns></outputData><lineNumbers type="array"><element>13</element></lineNumbers></element><element><type>variable</type><outputData><name>i</name><value>3803</value><rows>1</rows><columns>1</columns></outputData><lineNumbers type="array"><element>13</element></lineNumbers></element><element><type>variable</type><outputData><name>i</name><value>3804</value><rows>1</rows><columns>1</columns></outputData><lineNumbers type="array"><element>13</element></lineNumbers></element><element><type>variable</type><outputData><name>i</name><value>3805</value><rows>1</rows><columns>1</columns></outputData><lineNumbers type="array"><element>13</element></lineNumbers></element><element><type>variable</type><outputData><name>i</name><value>3806</value><rows>1</rows><columns>1</columns></outputData><lineNumbers type="array"><element>13</element></lineNumbers></element><element><type>variable</type><outputData><name>i</name><value>3807</value><rows>1</rows><columns>1</columns></outputData><lineNumbers type="array"><element>13</element></lineNumbers></element><element><type>variable</type><outputData><name>i</name><value>3808</value><rows>1</rows><columns>1</columns></outputData><lineNumbers type="array"><element>13</element></lineNumbers></element><element><type>variable</type><outputData><name>i</name><value>3809</value><rows>1</rows><columns>1</columns></outputData><lineNumbers type="array"><element>13</element></lineNumbers></element><element><type>variable</type><outputData><name>i</name><value>3810</value><rows>1</rows><columns>1</columns></outputData><lineNumbers type="array"><element>13</element></lineNumbers></element><element><type>variable</type><outputData><name>i</name><value>3811</value><rows>1</rows><columns>1</columns></outputData><lineNumbers type="array"><element>13</element></lineNumbers></element><element><type>variable</type><outputData><name>i</name><value>3812</value><rows>1</rows><columns>1</columns></outputData><lineNumbers type="array"><element>13</element></lineNumbers></element><element><type>variable</type><outputData><name>i</name><value>3813</value><rows>1</rows><columns>1</columns></outputData><lineNumbers type="array"><element>13</element></lineNumbers></element><element><type>variable</type><outputData><name>i</name><value>3814</value><rows>1</rows><columns>1</columns></outputData><lineNumbers type="array"><element>13</element></lineNumbers></element><element><type>variable</type><outputData><name>i</name><value>3815</value><rows>1</rows><columns>1</columns></outputData><lineNumbers type="array"><element>13</element></lineNumbers></element><element><type>variable</type><outputData><name>i</name><value>3816</value><rows>1</rows><columns>1</columns></outputData><lineNumbers type="array"><element>13</element></lineNumbers></element><element><type>variable</type><outputData><name>i</name><value>3817</value><rows>1</rows><columns>1</columns></outputData><lineNumbers type="array"><element>13</element></lineNumbers></element><element><type>variable</type><outputData><name>i</name><value>3818</value><rows>1</rows><columns>1</columns></outputData><lineNumbers type="array"><element>13</element></lineNumbers></element><element><type>variable</type><outputData><name>i</name><value>3819</value><rows>1</rows><columns>1</columns></outputData><lineNumbers type="array"><element>13</element></lineNumbers></element><element><type>variable</type><outputData><name>i</name><value>3820</value><rows>1</rows><columns>1</columns></outputData><lineNumbers type="array"><element>13</element></lineNumbers></element><element><type>variable</type><outputData><name>i</name><value>3821</value><rows>1</rows><columns>1</columns></outputData><lineNumbers type="array"><element>13</element></lineNumbers></element><element><type>variable</type><outputData><name>i</name><value>3822</value><rows>1</rows><columns>1</columns></outputData><lineNumbers type="array"><element>13</element></lineNumbers></element><element><type>variable</type><outputData><name>i</name><value>3823</value><rows>1</rows><columns>1</columns></outputData><lineNumbers type="array"><element>13</element></lineNumbers></element><element><type>variable</type><outputData><name>i</name><value>3824</value><rows>1</rows><columns>1</columns></outputData><lineNumbers type="array"><element>13</element></lineNumbers></element><element><type>variable</type><outputData><name>i</name><value>3825</value><rows>1</rows><columns>1</columns></outputData><lineNumbers type="array"><element>13</element></lineNumbers></element><element><type>variable</type><outputData><name>i</name><value>3826</value><rows>1</rows><columns>1</columns></outputData><lineNumbers type="array"><element>13</element></lineNumbers></element><element><type>variable</type><outputData><name>i</name><value>3827</value><rows>1</rows><columns>1</columns></outputData><lineNumbers type="array"><element>13</element></lineNumbers></element><element><type>variable</type><outputData><name>i</name><value>3828</value><rows>1</rows><columns>1</columns></outputData><lineNumbers type="array"><element>13</element></lineNumbers></element><element><type>variable</type><outputData><name>i</name><value>3829</value><rows>1</rows><columns>1</columns></outputData><lineNumbers type="array"><element>13</element></lineNumbers></element><element><type>variable</type><outputData><name>i</name><value>3830</value><rows>1</rows><columns>1</columns></outputData><lineNumbers type="array"><element>13</element></lineNumbers></element><element><type>variable</type><outputData><name>i</name><value>3831</value><rows>1</rows><columns>1</columns></outputData><lineNumbers type="array"><element>13</element></lineNumbers></element><element><type>variable</type><outputData><name>i</name><value>3832</value><rows>1</rows><columns>1</columns></outputData><lineNumbers type="array"><element>13</element></lineNumbers></element><element><type>variable</type><outputData><name>i</name><value>3833</value><rows>1</rows><columns>1</columns></outputData><lineNumbers type="array"><element>13</element></lineNumbers></element><element><type>variable</type><outputData><name>i</name><value>3834</value><rows>1</rows><columns>1</columns></outputData><lineNumbers type="array"><element>13</element></lineNumbers></element><element><type>variable</type><outputData><name>i</name><value>3835</value><rows>1</rows><columns>1</columns></outputData><lineNumbers type="array"><element>13</element></lineNumbers></element><element><type>variable</type><outputData><name>i</name><value>3836</value><rows>1</rows><columns>1</columns></outputData><lineNumbers type="array"><element>13</element></lineNumbers></element><element><type>variable</type><outputData><name>i</name><value>3837</value><rows>1</rows><columns>1</columns></outputData><lineNumbers type="array"><element>13</element></lineNumbers></element><element><type>variable</type><outputData><name>i</name><value>3838</value><rows>1</rows><columns>1</columns></outputData><lineNumbers type="array"><element>13</element></lineNumbers></element><element><type>variable</type><outputData><name>i</name><value>3839</value><rows>1</rows><columns>1</columns></outputData><lineNumbers type="array"><element>13</element></lineNumbers></element><element><type>variable</type><outputData><name>i</name><value>3840</value><rows>1</rows><columns>1</columns></outputData><lineNumbers type="array"><element>13</element></lineNumbers></element><element><type>variable</type><outputData><name>i</name><value>3841</value><rows>1</rows><columns>1</columns></outputData><lineNumbers type="array"><element>13</element></lineNumbers></element><element><type>variable</type><outputData><name>i</name><value>3842</value><rows>1</rows><columns>1</columns></outputData><lineNumbers type="array"><element>13</element></lineNumbers></element><element><type>variable</type><outputData><name>i</name><value>3843</value><rows>1</rows><columns>1</columns></outputData><lineNumbers type="array"><element>13</element></lineNumbers></element><element><type>variable</type><outputData><name>i</name><value>3844</value><rows>1</rows><columns>1</columns></outputData><lineNumbers type="array"><element>13</element></lineNumbers></element><element><type>variable</type><outputData><name>i</name><value>3845</value><rows>1</rows><columns>1</columns></outputData><lineNumbers type="array"><element>13</element></lineNumbers></element><element><type>variable</type><outputData><name>i</name><value>3846</value><rows>1</rows><columns>1</columns></outputData><lineNumbers type="array"><element>13</element></lineNumbers></element><element><type>variable</type><outputData><name>i</name><value>3847</value><rows>1</rows><columns>1</columns></outputData><lineNumbers type="array"><element>13</element></lineNumbers></element><element><type>variable</type><outputData><name>i</name><value>3848</value><rows>1</rows><columns>1</columns></outputData><lineNumbers type="array"><element>13</element></lineNumbers></element><element><type>variable</type><outputData><name>i</name><value>3849</value><rows>1</rows><columns>1</columns></outputData><lineNumbers type="array"><element>13</element></lineNumbers></element><element><type>variable</type><outputData><name>i</name><value>3850</value><rows>1</rows><columns>1</columns></outputData><lineNumbers type="array"><element>13</element></lineNumbers></element><element><type>variable</type><outputData><name>i</name><value>3851</value><rows>1</rows><columns>1</columns></outputData><lineNumbers type="array"><element>13</element></lineNumbers></element><element><type>variable</type><outputData><name>i</name><value>3852</value><rows>1</rows><columns>1</columns></outputData><lineNumbers type="array"><element>13</element></lineNumbers></element><element><type>variable</type><outputData><name>i</name><value>3853</value><rows>1</rows><columns>1</columns></outputData><lineNumbers type="array"><element>13</element></lineNumbers></element><element><type>variable</type><outputData><name>i</name><value>3854</value><rows>1</rows><columns>1</columns></outputData><lineNumbers type="array"><element>13</element></lineNumbers></element><element><type>variable</type><outputData><name>i</name><value>3855</value><rows>1</rows><columns>1</columns></outputData><lineNumbers type="array"><element>13</element></lineNumbers></element><element><type>variable</type><outputData><name>i</name><value>3856</value><rows>1</rows><columns>1</columns></outputData><lineNumbers type="array"><element>13</element></lineNumbers></element><element><type>variable</type><outputData><name>i</name><value>3857</value><rows>1</rows><columns>1</columns></outputData><lineNumbers type="array"><element>13</element></lineNumbers></element><element><type>variable</type><outputData><name>i</name><value>3858</value><rows>1</rows><columns>1</columns></outputData><lineNumbers type="array"><element>13</element></lineNumbers></element><element><type>variable</type><outputData><name>i</name><value>3859</value><rows>1</rows><columns>1</columns></outputData><lineNumbers type="array"><element>13</element></lineNumbers></element><element><type>variable</type><outputData><name>i</name><value>3860</value><rows>1</rows><columns>1</columns></outputData><lineNumbers type="array"><element>13</element></lineNumbers></element><element><type>variable</type><outputData><name>i</name><value>3861</value><rows>1</rows><columns>1</columns></outputData><lineNumbers type="array"><element>13</element></lineNumbers></element><element><type>variable</type><outputData><name>i</name><value>3862</value><rows>1</rows><columns>1</columns></outputData><lineNumbers type="array"><element>13</element></lineNumbers></element><element><type>variable</type><outputData><name>i</name><value>3863</value><rows>1</rows><columns>1</columns></outputData><lineNumbers type="array"><element>13</element></lineNumbers></element><element><type>variable</type><outputData><name>i</name><value>3864</value><rows>1</rows><columns>1</columns></outputData><lineNumbers type="array"><element>13</element></lineNumbers></element><element><type>variable</type><outputData><name>i</name><value>3865</value><rows>1</rows><columns>1</columns></outputData><lineNumbers type="array"><element>13</element></lineNumbers></element><element><type>variable</type><outputData><name>i</name><value>3866</value><rows>1</rows><columns>1</columns></outputData><lineNumbers type="array"><element>13</element></lineNumbers></element><element><type>variable</type><outputData><name>i</name><value>3867</value><rows>1</rows><columns>1</columns></outputData><lineNumbers type="array"><element>13</element></lineNumbers></element><element><type>variable</type><outputData><name>i</name><value>3868</value><rows>1</rows><columns>1</columns></outputData><lineNumbers type="array"><element>13</element></lineNumbers></element><element><type>variable</type><outputData><name>i</name><value>3869</value><rows>1</rows><columns>1</columns></outputData><lineNumbers type="array"><element>13</element></lineNumbers></element><element><type>variable</type><outputData><name>i</name><value>3870</value><rows>1</rows><columns>1</columns></outputData><lineNumbers type="array"><element>13</element></lineNumbers></element><element><type>variable</type><outputData><name>i</name><value>3871</value><rows>1</rows><columns>1</columns></outputData><lineNumbers type="array"><element>13</element></lineNumbers></element><element><type>variable</type><outputData><name>i</name><value>3872</value><rows>1</rows><columns>1</columns></outputData><lineNumbers type="array"><element>13</element></lineNumbers></element><element><type>variable</type><outputData><name>i</name><value>3873</value><rows>1</rows><columns>1</columns></outputData><lineNumbers type="array"><element>13</element></lineNumbers></element><element><type>variable</type><outputData><name>i</name><value>3874</value><rows>1</rows><columns>1</columns></outputData><lineNumbers type="array"><element>13</element></lineNumbers></element><element><type>variable</type><outputData><name>i</name><value>3875</value><rows>1</rows><columns>1</columns></outputData><lineNumbers type="array"><element>13</element></lineNumbers></element><element><type>variable</type><outputData><name>i</name><value>3876</value><rows>1</rows><columns>1</columns></outputData><lineNumbers type="array"><element>13</element></lineNumbers></element><element><type>variable</type><outputData><name>i</name><value>3877</value><rows>1</rows><columns>1</columns></outputData><lineNumbers type="array"><element>13</element></lineNumbers></element><element><type>variable</type><outputData><name>i</name><value>3878</value><rows>1</rows><columns>1</columns></outputData><lineNumbers type="array"><element>13</element></lineNumbers></element><element><type>variable</type><outputData><name>i</name><value>3879</value><rows>1</rows><columns>1</columns></outputData><lineNumbers type="array"><element>13</element></lineNumbers></element><element><type>variable</type><outputData><name>i</name><value>3880</value><rows>1</rows><columns>1</columns></outputData><lineNumbers type="array"><element>13</element></lineNumbers></element><element><type>variable</type><outputData><name>i</name><value>3881</value><rows>1</rows><columns>1</columns></outputData><lineNumbers type="array"><element>13</element></lineNumbers></element><element><type>variable</type><outputData><name>i</name><value>3882</value><rows>1</rows><columns>1</columns></outputData><lineNumbers type="array"><element>13</element></lineNumbers></element><element><type>variable</type><outputData><name>i</name><value>3883</value><rows>1</rows><columns>1</columns></outputData><lineNumbers type="array"><element>13</element></lineNumbers></element><element><type>variable</type><outputData><name>i</name><value>3884</value><rows>1</rows><columns>1</columns></outputData><lineNumbers type="array"><element>13</element></lineNumbers></element><element><type>variable</type><outputData><name>i</name><value>3885</value><rows>1</rows><columns>1</columns></outputData><lineNumbers type="array"><element>13</element></lineNumbers></element><element><type>variable</type><outputData><name>i</name><value>3886</value><rows>1</rows><columns>1</columns></outputData><lineNumbers type="array"><element>13</element></lineNumbers></element><element><type>variable</type><outputData><name>i</name><value>3887</value><rows>1</rows><columns>1</columns></outputData><lineNumbers type="array"><element>13</element></lineNumbers></element><element><type>variable</type><outputData><name>i</name><value>3888</value><rows>1</rows><columns>1</columns></outputData><lineNumbers type="array"><element>13</element></lineNumbers></element><element><type>variable</type><outputData><name>i</name><value>3889</value><rows>1</rows><columns>1</columns></outputData><lineNumbers type="array"><element>13</element></lineNumbers></element><element><type>variable</type><outputData><name>i</name><value>3890</value><rows>1</rows><columns>1</columns></outputData><lineNumbers type="array"><element>13</element></lineNumbers></element><element><type>variable</type><outputData><name>i</name><value>3891</value><rows>1</rows><columns>1</columns></outputData><lineNumbers type="array"><element>13</element></lineNumbers></element><element><type>variable</type><outputData><name>i</name><value>3892</value><rows>1</rows><columns>1</columns></outputData><lineNumbers type="array"><element>13</element></lineNumbers></element><element><type>variable</type><outputData><name>i</name><value>3893</value><rows>1</rows><columns>1</columns></outputData><lineNumbers type="array"><element>13</element></lineNumbers></element><element><type>variable</type><outputData><name>i</name><value>3894</value><rows>1</rows><columns>1</columns></outputData><lineNumbers type="array"><element>13</element></lineNumbers></element><element><type>variable</type><outputData><name>i</name><value>3895</value><rows>1</rows><columns>1</columns></outputData><lineNumbers type="array"><element>13</element></lineNumbers></element><element><type>variable</type><outputData><name>i</name><value>3896</value><rows>1</rows><columns>1</columns></outputData><lineNumbers type="array"><element>13</element></lineNumbers></element><element><type>variable</type><outputData><name>i</name><value>3897</value><rows>1</rows><columns>1</columns></outputData><lineNumbers type="array"><element>13</element></lineNumbers></element><element><type>variable</type><outputData><name>i</name><value>3898</value><rows>1</rows><columns>1</columns></outputData><lineNumbers type="array"><element>13</element></lineNumbers></element><element><type>variable</type><outputData><name>i</name><value>3899</value><rows>1</rows><columns>1</columns></outputData><lineNumbers type="array"><element>13</element></lineNumbers></element><element><type>variable</type><outputData><name>i</name><value>3900</value><rows>1</rows><columns>1</columns></outputData><lineNumbers type="array"><element>13</element></lineNumbers></element><element><type>variable</type><outputData><name>i</name><value>3901</value><rows>1</rows><columns>1</columns></outputData><lineNumbers type="array"><element>13</element></lineNumbers></element><element><type>variable</type><outputData><name>i</name><value>3902</value><rows>1</rows><columns>1</columns></outputData><lineNumbers type="array"><element>13</element></lineNumbers></element><element><type>variable</type><outputData><name>i</name><value>3903</value><rows>1</rows><columns>1</columns></outputData><lineNumbers type="array"><element>13</element></lineNumbers></element><element><type>variable</type><outputData><name>i</name><value>3904</value><rows>1</rows><columns>1</columns></outputData><lineNumbers type="array"><element>13</element></lineNumbers></element><element><type>variable</type><outputData><name>i</name><value>3905</value><rows>1</rows><columns>1</columns></outputData><lineNumbers type="array"><element>13</element></lineNumbers></element><element><type>variable</type><outputData><name>i</name><value>3906</value><rows>1</rows><columns>1</columns></outputData><lineNumbers type="array"><element>13</element></lineNumbers></element><element><type>variable</type><outputData><name>i</name><value>3907</value><rows>1</rows><columns>1</columns></outputData><lineNumbers type="array"><element>13</element></lineNumbers></element><element><type>variable</type><outputData><name>i</name><value>3908</value><rows>1</rows><columns>1</columns></outputData><lineNumbers type="array"><element>13</element></lineNumbers></element><element><type>variable</type><outputData><name>i</name><value>3909</value><rows>1</rows><columns>1</columns></outputData><lineNumbers type="array"><element>13</element></lineNumbers></element><element><type>variable</type><outputData><name>i</name><value>3910</value><rows>1</rows><columns>1</columns></outputData><lineNumbers type="array"><element>13</element></lineNumbers></element><element><type>variable</type><outputData><name>i</name><value>3911</value><rows>1</rows><columns>1</columns></outputData><lineNumbers type="array"><element>13</element></lineNumbers></element><element><type>variable</type><outputData><name>i</name><value>3912</value><rows>1</rows><columns>1</columns></outputData><lineNumbers type="array"><element>13</element></lineNumbers></element><element><type>variable</type><outputData><name>i</name><value>3913</value><rows>1</rows><columns>1</columns></outputData><lineNumbers type="array"><element>13</element></lineNumbers></element><element><type>variable</type><outputData><name>i</name><value>3914</value><rows>1</rows><columns>1</columns></outputData><lineNumbers type="array"><element>13</element></lineNumbers></element><element><type>variable</type><outputData><name>i</name><value>3915</value><rows>1</rows><columns>1</columns></outputData><lineNumbers type="array"><element>13</element></lineNumbers></element><element><type>variable</type><outputData><name>i</name><value>3916</value><rows>1</rows><columns>1</columns></outputData><lineNumbers type="array"><element>13</element></lineNumbers></element><element><type>variable</type><outputData><name>i</name><value>3917</value><rows>1</rows><columns>1</columns></outputData><lineNumbers type="array"><element>13</element></lineNumbers></element><element><type>variable</type><outputData><name>i</name><value>3918</value><rows>1</rows><columns>1</columns></outputData><lineNumbers type="array"><element>13</element></lineNumbers></element><element><type>variable</type><outputData><name>i</name><value>3919</value><rows>1</rows><columns>1</columns></outputData><lineNumbers type="array"><element>13</element></lineNumbers></element><element><type>variable</type><outputData><name>i</name><value>3920</value><rows>1</rows><columns>1</columns></outputData><lineNumbers type="array"><element>13</element></lineNumbers></element><element><type>variable</type><outputData><name>i</name><value>3921</value><rows>1</rows><columns>1</columns></outputData><lineNumbers type="array"><element>13</element></lineNumbers></element><element><type>variable</type><outputData><name>i</name><value>3922</value><rows>1</rows><columns>1</columns></outputData><lineNumbers type="array"><element>13</element></lineNumbers></element><element><type>variable</type><outputData><name>i</name><value>3923</value><rows>1</rows><columns>1</columns></outputData><lineNumbers type="array"><element>13</element></lineNumbers></element><element><type>variable</type><outputData><name>i</name><value>3924</value><rows>1</rows><columns>1</columns></outputData><lineNumbers type="array"><element>13</element></lineNumbers></element><element><type>variable</type><outputData><name>i</name><value>3925</value><rows>1</rows><columns>1</columns></outputData><lineNumbers type="array"><element>13</element></lineNumbers></element><element><type>variable</type><outputData><name>i</name><value>3926</value><rows>1</rows><columns>1</columns></outputData><lineNumbers type="array"><element>13</element></lineNumbers></element><element><type>variable</type><outputData><name>i</name><value>3927</value><rows>1</rows><columns>1</columns></outputData><lineNumbers type="array"><element>13</element></lineNumbers></element><element><type>variable</type><outputData><name>i</name><value>3928</value><rows>1</rows><columns>1</columns></outputData><lineNumbers type="array"><element>13</element></lineNumbers></element><element><type>variable</type><outputData><name>i</name><value>3929</value><rows>1</rows><columns>1</columns></outputData><lineNumbers type="array"><element>13</element></lineNumbers></element><element><type>variable</type><outputData><name>i</name><value>3930</value><rows>1</rows><columns>1</columns></outputData><lineNumbers type="array"><element>13</element></lineNumbers></element><element><type>variable</type><outputData><name>i</name><value>3931</value><rows>1</rows><columns>1</columns></outputData><lineNumbers type="array"><element>13</element></lineNumbers></element><element><type>variable</type><outputData><name>i</name><value>3932</value><rows>1</rows><columns>1</columns></outputData><lineNumbers type="array"><element>13</element></lineNumbers></element><element><type>variable</type><outputData><name>i</name><value>3933</value><rows>1</rows><columns>1</columns></outputData><lineNumbers type="array"><element>13</element></lineNumbers></element><element><type>variable</type><outputData><name>i</name><value>3934</value><rows>1</rows><columns>1</columns></outputData><lineNumbers type="array"><element>13</element></lineNumbers></element><element><type>variable</type><outputData><name>i</name><value>3935</value><rows>1</rows><columns>1</columns></outputData><lineNumbers type="array"><element>13</element></lineNumbers></element><element><type>variable</type><outputData><name>i</name><value>3936</value><rows>1</rows><columns>1</columns></outputData><lineNumbers type="array"><element>13</element></lineNumbers></element><element><type>variable</type><outputData><name>i</name><value>3937</value><rows>1</rows><columns>1</columns></outputData><lineNumbers type="array"><element>13</element></lineNumbers></element><element><type>variable</type><outputData><name>i</name><value>3938</value><rows>1</rows><columns>1</columns></outputData><lineNumbers type="array"><element>13</element></lineNumbers></element><element><type>variable</type><outputData><name>i</name><value>3939</value><rows>1</rows><columns>1</columns></outputData><lineNumbers type="array"><element>13</element></lineNumbers></element><element><type>variable</type><outputData><name>i</name><value>3940</value><rows>1</rows><columns>1</columns></outputData><lineNumbers type="array"><element>13</element></lineNumbers></element><element><type>variable</type><outputData><name>i</name><value>3941</value><rows>1</rows><columns>1</columns></outputData><lineNumbers type="array"><element>13</element></lineNumbers></element><element><type>variable</type><outputData><name>i</name><value>3942</value><rows>1</rows><columns>1</columns></outputData><lineNumbers type="array"><element>13</element></lineNumbers></element><element><type>variable</type><outputData><name>i</name><value>3943</value><rows>1</rows><columns>1</columns></outputData><lineNumbers type="array"><element>13</element></lineNumbers></element><element><type>variable</type><outputData><name>i</name><value>3944</value><rows>1</rows><columns>1</columns></outputData><lineNumbers type="array"><element>13</element></lineNumbers></element><element><type>variable</type><outputData><name>i</name><value>3945</value><rows>1</rows><columns>1</columns></outputData><lineNumbers type="array"><element>13</element></lineNumbers></element><element><type>variable</type><outputData><name>i</name><value>3946</value><rows>1</rows><columns>1</columns></outputData><lineNumbers type="array"><element>13</element></lineNumbers></element><element><type>variable</type><outputData><name>i</name><value>3947</value><rows>1</rows><columns>1</columns></outputData><lineNumbers type="array"><element>13</element></lineNumbers></element><element><type>variable</type><outputData><name>i</name><value>3948</value><rows>1</rows><columns>1</columns></outputData><lineNumbers type="array"><element>13</element></lineNumbers></element><element><type>variable</type><outputData><name>i</name><value>3949</value><rows>1</rows><columns>1</columns></outputData><lineNumbers type="array"><element>13</element></lineNumbers></element><element><type>variable</type><outputData><name>i</name><value>3950</value><rows>1</rows><columns>1</columns></outputData><lineNumbers type="array"><element>13</element></lineNumbers></element><element><type>variable</type><outputData><name>i</name><value>3951</value><rows>1</rows><columns>1</columns></outputData><lineNumbers type="array"><element>13</element></lineNumbers></element><element><type>variable</type><outputData><name>i</name><value>3952</value><rows>1</rows><columns>1</columns></outputData><lineNumbers type="array"><element>13</element></lineNumbers></element><element><type>variable</type><outputData><name>i</name><value>3953</value><rows>1</rows><columns>1</columns></outputData><lineNumbers type="array"><element>13</element></lineNumbers></element><element><type>variable</type><outputData><name>i</name><value>3954</value><rows>1</rows><columns>1</columns></outputData><lineNumbers type="array"><element>13</element></lineNumbers></element><element><type>variable</type><outputData><name>i</name><value>3955</value><rows>1</rows><columns>1</columns></outputData><lineNumbers type="array"><element>13</element></lineNumbers></element><element><type>variable</type><outputData><name>i</name><value>3956</value><rows>1</rows><columns>1</columns></outputData><lineNumbers type="array"><element>13</element></lineNumbers></element><element><type>variable</type><outputData><name>i</name><value>3957</value><rows>1</rows><columns>1</columns></outputData><lineNumbers type="array"><element>13</element></lineNumbers></element><element><type>variable</type><outputData><name>i</name><value>3958</value><rows>1</rows><columns>1</columns></outputData><lineNumbers type="array"><element>13</element></lineNumbers></element><element><type>variable</type><outputData><name>i</name><value>3959</value><rows>1</rows><columns>1</columns></outputData><lineNumbers type="array"><element>13</element></lineNumbers></element><element><type>variable</type><outputData><name>i</name><value>3960</value><rows>1</rows><columns>1</columns></outputData><lineNumbers type="array"><element>13</element></lineNumbers></element><element><type>variable</type><outputData><name>i</name><value>3961</value><rows>1</rows><columns>1</columns></outputData><lineNumbers type="array"><element>13</element></lineNumbers></element><element><type>variable</type><outputData><name>i</name><value>3962</value><rows>1</rows><columns>1</columns></outputData><lineNumbers type="array"><element>13</element></lineNumbers></element><element><type>variable</type><outputData><name>i</name><value>3963</value><rows>1</rows><columns>1</columns></outputData><lineNumbers type="array"><element>13</element></lineNumbers></element><element><type>variable</type><outputData><name>i</name><value>3964</value><rows>1</rows><columns>1</columns></outputData><lineNumbers type="array"><element>13</element></lineNumbers></element><element><type>variable</type><outputData><name>i</name><value>3965</value><rows>1</rows><columns>1</columns></outputData><lineNumbers type="array"><element>13</element></lineNumbers></element><element><type>variable</type><outputData><name>i</name><value>3966</value><rows>1</rows><columns>1</columns></outputData><lineNumbers type="array"><element>13</element></lineNumbers></element><element><type>variable</type><outputData><name>i</name><value>3967</value><rows>1</rows><columns>1</columns></outputData><lineNumbers type="array"><element>13</element></lineNumbers></element><element><type>variable</type><outputData><name>i</name><value>3968</value><rows>1</rows><columns>1</columns></outputData><lineNumbers type="array"><element>13</element></lineNumbers></element><element><type>variable</type><outputData><name>i</name><value>3969</value><rows>1</rows><columns>1</columns></outputData><lineNumbers type="array"><element>13</element></lineNumbers></element><element><type>variable</type><outputData><name>i</name><value>3970</value><rows>1</rows><columns>1</columns></outputData><lineNumbers type="array"><element>13</element></lineNumbers></element><element><type>variable</type><outputData><name>i</name><value>3971</value><rows>1</rows><columns>1</columns></outputData><lineNumbers type="array"><element>13</element></lineNumbers></element><element><type>variable</type><outputData><name>i</name><value>3972</value><rows>1</rows><columns>1</columns></outputData><lineNumbers type="array"><element>13</element></lineNumbers></element><element><type>variable</type><outputData><name>i</name><value>3973</value><rows>1</rows><columns>1</columns></outputData><lineNumbers type="array"><element>13</element></lineNumbers></element><element><type>variable</type><outputData><name>i</name><value>3974</value><rows>1</rows><columns>1</columns></outputData><lineNumbers type="array"><element>13</element></lineNumbers></element><element><type>variable</type><outputData><name>i</name><value>3975</value><rows>1</rows><columns>1</columns></outputData><lineNumbers type="array"><element>13</element></lineNumbers></element><element><type>variable</type><outputData><name>i</name><value>3976</value><rows>1</rows><columns>1</columns></outputData><lineNumbers type="array"><element>13</element></lineNumbers></element><element><type>variable</type><outputData><name>i</name><value>3977</value><rows>1</rows><columns>1</columns></outputData><lineNumbers type="array"><element>13</element></lineNumbers></element><element><type>variable</type><outputData><name>i</name><value>3978</value><rows>1</rows><columns>1</columns></outputData><lineNumbers type="array"><element>13</element></lineNumbers></element><element><type>variable</type><outputData><name>i</name><value>3979</value><rows>1</rows><columns>1</columns></outputData><lineNumbers type="array"><element>13</element></lineNumbers></element><element><type>variable</type><outputData><name>i</name><value>3980</value><rows>1</rows><columns>1</columns></outputData><lineNumbers type="array"><element>13</element></lineNumbers></element><element><type>variable</type><outputData><name>i</name><value>3981</value><rows>1</rows><columns>1</columns></outputData><lineNumbers type="array"><element>13</element></lineNumbers></element><element><type>variable</type><outputData><name>i</name><value>3982</value><rows>1</rows><columns>1</columns></outputData><lineNumbers type="array"><element>13</element></lineNumbers></element><element><type>variable</type><outputData><name>i</name><value>3983</value><rows>1</rows><columns>1</columns></outputData><lineNumbers type="array"><element>13</element></lineNumbers></element><element><type>variable</type><outputData><name>i</name><value>3984</value><rows>1</rows><columns>1</columns></outputData><lineNumbers type="array"><element>13</element></lineNumbers></element><element><type>variable</type><outputData><name>i</name><value>3985</value><rows>1</rows><columns>1</columns></outputData><lineNumbers type="array"><element>13</element></lineNumbers></element><element><type>variable</type><outputData><name>i</name><value>3986</value><rows>1</rows><columns>1</columns></outputData><lineNumbers type="array"><element>13</element></lineNumbers></element><element><type>variable</type><outputData><name>i</name><value>3987</value><rows>1</rows><columns>1</columns></outputData><lineNumbers type="array"><element>13</element></lineNumbers></element><element><type>variable</type><outputData><name>i</name><value>3988</value><rows>1</rows><columns>1</columns></outputData><lineNumbers type="array"><element>13</element></lineNumbers></element><element><type>variable</type><outputData><name>i</name><value>3989</value><rows>1</rows><columns>1</columns></outputData><lineNumbers type="array"><element>13</element></lineNumbers></element><element><type>variable</type><outputData><name>i</name><value>3990</value><rows>1</rows><columns>1</columns></outputData><lineNumbers type="array"><element>13</element></lineNumbers></element><element><type>variable</type><outputData><name>i</name><value>3991</value><rows>1</rows><columns>1</columns></outputData><lineNumbers type="array"><element>13</element></lineNumbers></element><element><type>variable</type><outputData><name>i</name><value>3992</value><rows>1</rows><columns>1</columns></outputData><lineNumbers type="array"><element>13</element></lineNumbers></element><element><type>variable</type><outputData><name>i</name><value>3993</value><rows>1</rows><columns>1</columns></outputData><lineNumbers type="array"><element>13</element></lineNumbers></element><element><type>variable</type><outputData><name>i</name><value>3994</value><rows>1</rows><columns>1</columns></outputData><lineNumbers type="array"><element>13</element></lineNumbers></element><element><type>variable</type><outputData><name>i</name><value>3995</value><rows>1</rows><columns>1</columns></outputData><lineNumbers type="array"><element>13</element></lineNumbers></element><element><type>variable</type><outputData><name>i</name><value>3996</value><rows>1</rows><columns>1</columns></outputData><lineNumbers type="array"><element>13</element></lineNumbers></element><element><type>variable</type><outputData><name>i</name><value>3997</value><rows>1</rows><columns>1</columns></outputData><lineNumbers type="array"><element>13</element></lineNumbers></element><element><type>variable</type><outputData><name>i</name><value>3998</value><rows>1</rows><columns>1</columns></outputData><lineNumbers type="array"><element>13</element></lineNumbers></element><element><type>variable</type><outputData><name>i</name><value>3999</value><rows>1</rows><columns>1</columns></outputData><lineNumbers type="array"><element>13</element></lineNumbers></element><element><type>variable</type><outputData><name>i</name><value>4000</value><rows>1</rows><columns>1</columns></outputData><lineNumbers type="array"><element>13</element></lineNumbers></element><element><type>variable</type><outputData><name>i</name><value>4001</value><rows>1</rows><columns>1</columns></outputData><lineNumbers type="array"><element>13</element></lineNumbers></element><element><type>variable</type><outputData><name>i</name><value>4002</value><rows>1</rows><columns>1</columns></outputData><lineNumbers type="array"><element>13</element></lineNumbers></element><element><type>variable</type><outputData><name>i</name><value>4003</value><rows>1</rows><columns>1</columns></outputData><lineNumbers type="array"><element>13</element></lineNumbers></element><element><type>variable</type><outputData><name>i</name><value>4004</value><rows>1</rows><columns>1</columns></outputData><lineNumbers type="array"><element>13</element></lineNumbers></element><element><type>variable</type><outputData><name>i</name><value>4005</value><rows>1</rows><columns>1</columns></outputData><lineNumbers type="array"><element>13</element></lineNumbers></element><element><type>variable</type><outputData><name>i</name><value>4006</value><rows>1</rows><columns>1</columns></outputData><lineNumbers type="array"><element>13</element></lineNumbers></element><element><type>variable</type><outputData><name>i</name><value>4007</value><rows>1</rows><columns>1</columns></outputData><lineNumbers type="array"><element>13</element></lineNumbers></element><element><type>variable</type><outputData><name>i</name><value>4008</value><rows>1</rows><columns>1</columns></outputData><lineNumbers type="array"><element>13</element></lineNumbers></element><element><type>variable</type><outputData><name>i</name><value>4009</value><rows>1</rows><columns>1</columns></outputData><lineNumbers type="array"><element>13</element></lineNumbers></element><element><type>variable</type><outputData><name>i</name><value>4010</value><rows>1</rows><columns>1</columns></outputData><lineNumbers type="array"><element>13</element></lineNumbers></element><element><type>variable</type><outputData><name>i</name><value>4011</value><rows>1</rows><columns>1</columns></outputData><lineNumbers type="array"><element>13</element></lineNumbers></element><element><type>variable</type><outputData><name>i</name><value>4012</value><rows>1</rows><columns>1</columns></outputData><lineNumbers type="array"><element>13</element></lineNumbers></element><element><type>variable</type><outputData><name>i</name><value>4013</value><rows>1</rows><columns>1</columns></outputData><lineNumbers type="array"><element>13</element></lineNumbers></element><element><type>variable</type><outputData><name>i</name><value>4014</value><rows>1</rows><columns>1</columns></outputData><lineNumbers type="array"><element>13</element></lineNumbers></element><element><type>variable</type><outputData><name>i</name><value>4015</value><rows>1</rows><columns>1</columns></outputData><lineNumbers type="array"><element>13</element></lineNumbers></element><element><type>variable</type><outputData><name>i</name><value>4016</value><rows>1</rows><columns>1</columns></outputData><lineNumbers type="array"><element>13</element></lineNumbers></element><element><type>variable</type><outputData><name>i</name><value>4017</value><rows>1</rows><columns>1</columns></outputData><lineNumbers type="array"><element>13</element></lineNumbers></element><element><type>variable</type><outputData><name>i</name><value>4018</value><rows>1</rows><columns>1</columns></outputData><lineNumbers type="array"><element>13</element></lineNumbers></element><element><type>variable</type><outputData><name>i</name><value>4019</value><rows>1</rows><columns>1</columns></outputData><lineNumbers type="array"><element>13</element></lineNumbers></element><element><type>variable</type><outputData><name>i</name><value>4020</value><rows>1</rows><columns>1</columns></outputData><lineNumbers type="array"><element>13</element></lineNumbers></element><element><type>variable</type><outputData><name>i</name><value>4021</value><rows>1</rows><columns>1</columns></outputData><lineNumbers type="array"><element>13</element></lineNumbers></element><element><type>variable</type><outputData><name>i</name><value>4022</value><rows>1</rows><columns>1</columns></outputData><lineNumbers type="array"><element>13</element></lineNumbers></element><element><type>variable</type><outputData><name>i</name><value>4023</value><rows>1</rows><columns>1</columns></outputData><lineNumbers type="array"><element>13</element></lineNumbers></element><element><type>variable</type><outputData><name>i</name><value>4024</value><rows>1</rows><columns>1</columns></outputData><lineNumbers type="array"><element>13</element></lineNumbers></element><element><type>variable</type><outputData><name>i</name><value>4025</value><rows>1</rows><columns>1</columns></outputData><lineNumbers type="array"><element>13</element></lineNumbers></element><element><type>variable</type><outputData><name>i</name><value>4026</value><rows>1</rows><columns>1</columns></outputData><lineNumbers type="array"><element>13</element></lineNumbers></element><element><type>variable</type><outputData><name>i</name><value>4027</value><rows>1</rows><columns>1</columns></outputData><lineNumbers type="array"><element>13</element></lineNumbers></element><element><type>variable</type><outputData><name>i</name><value>4028</value><rows>1</rows><columns>1</columns></outputData><lineNumbers type="array"><element>13</element></lineNumbers></element><element><type>variable</type><outputData><name>i</name><value>4029</value><rows>1</rows><columns>1</columns></outputData><lineNumbers type="array"><element>13</element></lineNumbers></element><element><type>variable</type><outputData><name>i</name><value>4030</value><rows>1</rows><columns>1</columns></outputData><lineNumbers type="array"><element>13</element></lineNumbers></element><element><type>variable</type><outputData><name>i</name><value>4031</value><rows>1</rows><columns>1</columns></outputData><lineNumbers type="array"><element>13</element></lineNumbers></element><element><type>variable</type><outputData><name>i</name><value>4032</value><rows>1</rows><columns>1</columns></outputData><lineNumbers type="array"><element>13</element></lineNumbers></element><element><type>variable</type><outputData><name>i</name><value>4033</value><rows>1</rows><columns>1</columns></outputData><lineNumbers type="array"><element>13</element></lineNumbers></element><element><type>variable</type><outputData><name>i</name><value>4034</value><rows>1</rows><columns>1</columns></outputData><lineNumbers type="array"><element>13</element></lineNumbers></element><element><type>variable</type><outputData><name>i</name><value>4035</value><rows>1</rows><columns>1</columns></outputData><lineNumbers type="array"><element>13</element></lineNumbers></element><element><type>variable</type><outputData><name>i</name><value>4036</value><rows>1</rows><columns>1</columns></outputData><lineNumbers type="array"><element>13</element></lineNumbers></element><element><type>variable</type><outputData><name>i</name><value>4037</value><rows>1</rows><columns>1</columns></outputData><lineNumbers type="array"><element>13</element></lineNumbers></element><element><type>variable</type><outputData><name>i</name><value>4038</value><rows>1</rows><columns>1</columns></outputData><lineNumbers type="array"><element>13</element></lineNumbers></element><element><type>variable</type><outputData><name>i</name><value>4039</value><rows>1</rows><columns>1</columns></outputData><lineNumbers type="array"><element>13</element></lineNumbers></element><element><type>variable</type><outputData><name>i</name><value>4040</value><rows>1</rows><columns>1</columns></outputData><lineNumbers type="array"><element>13</element></lineNumbers></element><element><type>variable</type><outputData><name>i</name><value>4041</value><rows>1</rows><columns>1</columns></outputData><lineNumbers type="array"><element>13</element></lineNumbers></element><element><type>variable</type><outputData><name>i</name><value>4042</value><rows>1</rows><columns>1</columns></outputData><lineNumbers type="array"><element>13</element></lineNumbers></element><element><type>variable</type><outputData><name>i</name><value>4043</value><rows>1</rows><columns>1</columns></outputData><lineNumbers type="array"><element>13</element></lineNumbers></element><element><type>variable</type><outputData><name>i</name><value>4044</value><rows>1</rows><columns>1</columns></outputData><lineNumbers type="array"><element>13</element></lineNumbers></element><element><type>variable</type><outputData><name>i</name><value>4045</value><rows>1</rows><columns>1</columns></outputData><lineNumbers type="array"><element>13</element></lineNumbers></element><element><type>variable</type><outputData><name>i</name><value>4046</value><rows>1</rows><columns>1</columns></outputData><lineNumbers type="array"><element>13</element></lineNumbers></element><element><type>variable</type><outputData><name>i</name><value>4047</value><rows>1</rows><columns>1</columns></outputData><lineNumbers type="array"><element>13</element></lineNumbers></element><element><type>variable</type><outputData><name>i</name><value>4048</value><rows>1</rows><columns>1</columns></outputData><lineNumbers type="array"><element>13</element></lineNumbers></element><element><type>variable</type><outputData><name>i</name><value>4049</value><rows>1</rows><columns>1</columns></outputData><lineNumbers type="array"><element>13</element></lineNumbers></element><element><type>variable</type><outputData><name>i</name><value>4050</value><rows>1</rows><columns>1</columns></outputData><lineNumbers type="array"><element>13</element></lineNumbers></element><element><type>variable</type><outputData><name>i</name><value>4051</value><rows>1</rows><columns>1</columns></outputData><lineNumbers type="array"><element>13</element></lineNumbers></element><element><type>variable</type><outputData><name>i</name><value>4052</value><rows>1</rows><columns>1</columns></outputData><lineNumbers type="array"><element>13</element></lineNumbers></element><element><type>variable</type><outputData><name>i</name><value>4053</value><rows>1</rows><columns>1</columns></outputData><lineNumbers type="array"><element>13</element></lineNumbers></element><element><type>variable</type><outputData><name>i</name><value>4054</value><rows>1</rows><columns>1</columns></outputData><lineNumbers type="array"><element>13</element></lineNumbers></element><element><type>variable</type><outputData><name>i</name><value>4055</value><rows>1</rows><columns>1</columns></outputData><lineNumbers type="array"><element>13</element></lineNumbers></element><element><type>variable</type><outputData><name>i</name><value>4056</value><rows>1</rows><columns>1</columns></outputData><lineNumbers type="array"><element>13</element></lineNumbers></element><element><type>variable</type><outputData><name>i</name><value>4057</value><rows>1</rows><columns>1</columns></outputData><lineNumbers type="array"><element>13</element></lineNumbers></element><element><type>variable</type><outputData><name>i</name><value>4058</value><rows>1</rows><columns>1</columns></outputData><lineNumbers type="array"><element>13</element></lineNumbers></element><element><type>variable</type><outputData><name>i</name><value>4059</value><rows>1</rows><columns>1</columns></outputData><lineNumbers type="array"><element>13</element></lineNumbers></element><element><type>variable</type><outputData><name>i</name><value>4060</value><rows>1</rows><columns>1</columns></outputData><lineNumbers type="array"><element>13</element></lineNumbers></element><element><type>variable</type><outputData><name>i</name><value>4061</value><rows>1</rows><columns>1</columns></outputData><lineNumbers type="array"><element>13</element></lineNumbers></element><element><type>variable</type><outputData><name>i</name><value>4062</value><rows>1</rows><columns>1</columns></outputData><lineNumbers type="array"><element>13</element></lineNumbers></element><element><type>variable</type><outputData><name>i</name><value>4063</value><rows>1</rows><columns>1</columns></outputData><lineNumbers type="array"><element>13</element></lineNumbers></element><element><type>variable</type><outputData><name>i</name><value>4064</value><rows>1</rows><columns>1</columns></outputData><lineNumbers type="array"><element>13</element></lineNumbers></element><element><type>variable</type><outputData><name>i</name><value>4065</value><rows>1</rows><columns>1</columns></outputData><lineNumbers type="array"><element>13</element></lineNumbers></element><element><type>variable</type><outputData><name>i</name><value>4066</value><rows>1</rows><columns>1</columns></outputData><lineNumbers type="array"><element>13</element></lineNumbers></element><element><type>variable</type><outputData><name>i</name><value>4067</value><rows>1</rows><columns>1</columns></outputData><lineNumbers type="array"><element>13</element></lineNumbers></element><element><type>variable</type><outputData><name>i</name><value>4068</value><rows>1</rows><columns>1</columns></outputData><lineNumbers type="array"><element>13</element></lineNumbers></element><element><type>variable</type><outputData><name>i</name><value>4069</value><rows>1</rows><columns>1</columns></outputData><lineNumbers type="array"><element>13</element></lineNumbers></element><element><type>variable</type><outputData><name>i</name><value>4070</value><rows>1</rows><columns>1</columns></outputData><lineNumbers type="array"><element>13</element></lineNumbers></element><element><type>variable</type><outputData><name>i</name><value>4071</value><rows>1</rows><columns>1</columns></outputData><lineNumbers type="array"><element>13</element></lineNumbers></element><element><type>variable</type><outputData><name>i</name><value>4072</value><rows>1</rows><columns>1</columns></outputData><lineNumbers type="array"><element>13</element></lineNumbers></element><element><type>variable</type><outputData><name>i</name><value>4073</value><rows>1</rows><columns>1</columns></outputData><lineNumbers type="array"><element>13</element></lineNumbers></element><element><type>variable</type><outputData><name>i</name><value>4074</value><rows>1</rows><columns>1</columns></outputData><lineNumbers type="array"><element>13</element></lineNumbers></element><element><type>variable</type><outputData><name>i</name><value>4075</value><rows>1</rows><columns>1</columns></outputData><lineNumbers type="array"><element>13</element></lineNumbers></element><element><type>variable</type><outputData><name>i</name><value>4076</value><rows>1</rows><columns>1</columns></outputData><lineNumbers type="array"><element>13</element></lineNumbers></element><element><type>variable</type><outputData><name>i</name><value>4077</value><rows>1</rows><columns>1</columns></outputData><lineNumbers type="array"><element>13</element></lineNumbers></element><element><type>variable</type><outputData><name>i</name><value>4078</value><rows>1</rows><columns>1</columns></outputData><lineNumbers type="array"><element>13</element></lineNumbers></element><element><type>variable</type><outputData><name>i</name><value>4079</value><rows>1</rows><columns>1</columns></outputData><lineNumbers type="array"><element>13</element></lineNumbers></element><element><type>variable</type><outputData><name>i</name><value>4080</value><rows>1</rows><columns>1</columns></outputData><lineNumbers type="array"><element>13</element></lineNumbers></element><element><type>variable</type><outputData><name>i</name><value>4081</value><rows>1</rows><columns>1</columns></outputData><lineNumbers type="array"><element>13</element></lineNumbers></element><element><type>variable</type><outputData><name>i</name><value>4082</value><rows>1</rows><columns>1</columns></outputData><lineNumbers type="array"><element>13</element></lineNumbers></element><element><type>variable</type><outputData><name>i</name><value>4083</value><rows>1</rows><columns>1</columns></outputData><lineNumbers type="array"><element>13</element></lineNumbers></element><element><type>variable</type><outputData><name>i</name><value>4084</value><rows>1</rows><columns>1</columns></outputData><lineNumbers type="array"><element>13</element></lineNumbers></element><element><type>variable</type><outputData><name>i</name><value>4085</value><rows>1</rows><columns>1</columns></outputData><lineNumbers type="array"><element>13</element></lineNumbers></element><element><type>variable</type><outputData><name>i</name><value>4086</value><rows>1</rows><columns>1</columns></outputData><lineNumbers type="array"><element>13</element></lineNumbers></element><element><type>variable</type><outputData><name>i</name><value>4087</value><rows>1</rows><columns>1</columns></outputData><lineNumbers type="array"><element>13</element></lineNumbers></element><element><type>variable</type><outputData><name>i</name><value>4088</value><rows>1</rows><columns>1</columns></outputData><lineNumbers type="array"><element>13</element></lineNumbers></element><element><type>variable</type><outputData><name>i</name><value>4089</value><rows>1</rows><columns>1</columns></outputData><lineNumbers type="array"><element>13</element></lineNumbers></element><element><type>variable</type><outputData><name>i</name><value>4090</value><rows>1</rows><columns>1</columns></outputData><lineNumbers type="array"><element>13</element></lineNumbers></element><element><type>variable</type><outputData><name>i</name><value>4091</value><rows>1</rows><columns>1</columns></outputData><lineNumbers type="array"><element>13</element></lineNumbers></element><element><type>variable</type><outputData><name>i</name><value>4092</value><rows>1</rows><columns>1</columns></outputData><lineNumbers type="array"><element>13</element></lineNumbers></element><element><type>variable</type><outputData><name>i</name><value>4093</value><rows>1</rows><columns>1</columns></outputData><lineNumbers type="array"><element>13</element></lineNumbers></element><element><type>variable</type><outputData><name>i</name><value>4094</value><rows>1</rows><columns>1</columns></outputData><lineNumbers type="array"><element>13</element></lineNumbers></element><element><type>variable</type><outputData><name>i</name><value>4095</value><rows>1</rows><columns>1</columns></outputData><lineNumbers type="array"><element>13</element></lineNumbers></element><element><type>variable</type><outputData><name>i</name><value>4096</value><rows>1</rows><columns>1</columns></outputData><lineNumbers type="array"><element>13</element></lineNumbers></element><element><type>variable</type><outputData><name>i</name><value>4097</value><rows>1</rows><columns>1</columns></outputData><lineNumbers type="array"><element>13</element></lineNumbers></element><element><type>variable</type><outputData><name>i</name><value>4098</value><rows>1</rows><columns>1</columns></outputData><lineNumbers type="array"><element>13</element></lineNumbers></element><element><type>variable</type><outputData><name>i</name><value>4099</value><rows>1</rows><columns>1</columns></outputData><lineNumbers type="array"><element>13</element></lineNumbers></element><element><type>variable</type><outputData><name>i</name><value>4100</value><rows>1</rows><columns>1</columns></outputData><lineNumbers type="array"><element>13</element></lineNumbers></element><element><type>variable</type><outputData><name>i</name><value>4101</value><rows>1</rows><columns>1</columns></outputData><lineNumbers type="array"><element>13</element></lineNumbers></element><element><type>variable</type><outputData><name>i</name><value>4102</value><rows>1</rows><columns>1</columns></outputData><lineNumbers type="array"><element>13</element></lineNumbers></element><element><type>variable</type><outputData><name>i</name><value>4103</value><rows>1</rows><columns>1</columns></outputData><lineNumbers type="array"><element>13</element></lineNumbers></element><element><type>variable</type><outputData><name>i</name><value>4104</value><rows>1</rows><columns>1</columns></outputData><lineNumbers type="array"><element>13</element></lineNumbers></element><element><type>variable</type><outputData><name>i</name><value>4105</value><rows>1</rows><columns>1</columns></outputData><lineNumbers type="array"><element>13</element></lineNumbers></element><element><type>variable</type><outputData><name>i</name><value>4106</value><rows>1</rows><columns>1</columns></outputData><lineNumbers type="array"><element>13</element></lineNumbers></element><element><type>variable</type><outputData><name>i</name><value>4107</value><rows>1</rows><columns>1</columns></outputData><lineNumbers type="array"><element>13</element></lineNumbers></element><element><type>variable</type><outputData><name>i</name><value>4108</value><rows>1</rows><columns>1</columns></outputData><lineNumbers type="array"><element>13</element></lineNumbers></element><element><type>variable</type><outputData><name>i</name><value>4109</value><rows>1</rows><columns>1</columns></outputData><lineNumbers type="array"><element>13</element></lineNumbers></element><element><type>variable</type><outputData><name>i</name><value>4110</value><rows>1</rows><columns>1</columns></outputData><lineNumbers type="array"><element>13</element></lineNumbers></element><element><type>variable</type><outputData><name>i</name><value>4111</value><rows>1</rows><columns>1</columns></outputData><lineNumbers type="array"><element>13</element></lineNumbers></element><element><type>variable</type><outputData><name>i</name><value>4112</value><rows>1</rows><columns>1</columns></outputData><lineNumbers type="array"><element>13</element></lineNumbers></element><element><type>variable</type><outputData><name>i</name><value>4113</value><rows>1</rows><columns>1</columns></outputData><lineNumbers type="array"><element>13</element></lineNumbers></element><element><type>variable</type><outputData><name>i</name><value>4114</value><rows>1</rows><columns>1</columns></outputData><lineNumbers type="array"><element>13</element></lineNumbers></element><element><type>variable</type><outputData><name>i</name><value>4115</value><rows>1</rows><columns>1</columns></outputData><lineNumbers type="array"><element>13</element></lineNumbers></element><element><type>variable</type><outputData><name>i</name><value>4116</value><rows>1</rows><columns>1</columns></outputData><lineNumbers type="array"><element>13</element></lineNumbers></element><element><type>variable</type><outputData><name>i</name><value>4117</value><rows>1</rows><columns>1</columns></outputData><lineNumbers type="array"><element>13</element></lineNumbers></element><element><type>variable</type><outputData><name>i</name><value>4118</value><rows>1</rows><columns>1</columns></outputData><lineNumbers type="array"><element>13</element></lineNumbers></element><element><type>variable</type><outputData><name>i</name><value>4119</value><rows>1</rows><columns>1</columns></outputData><lineNumbers type="array"><element>13</element></lineNumbers></element><element><type>variable</type><outputData><name>i</name><value>4120</value><rows>1</rows><columns>1</columns></outputData><lineNumbers type="array"><element>13</element></lineNumbers></element><element><type>variable</type><outputData><name>i</name><value>4121</value><rows>1</rows><columns>1</columns></outputData><lineNumbers type="array"><element>13</element></lineNumbers></element><element><type>variable</type><outputData><name>i</name><value>4122</value><rows>1</rows><columns>1</columns></outputData><lineNumbers type="array"><element>13</element></lineNumbers></element><element><type>variable</type><outputData><name>i</name><value>4123</value><rows>1</rows><columns>1</columns></outputData><lineNumbers type="array"><element>13</element></lineNumbers></element><element><type>variable</type><outputData><name>i</name><value>4124</value><rows>1</rows><columns>1</columns></outputData><lineNumbers type="array"><element>13</element></lineNumbers></element><element><type>variable</type><outputData><name>i</name><value>4125</value><rows>1</rows><columns>1</columns></outputData><lineNumbers type="array"><element>13</element></lineNumbers></element><element><type>variable</type><outputData><name>i</name><value>4126</value><rows>1</rows><columns>1</columns></outputData><lineNumbers type="array"><element>13</element></lineNumbers></element><element><type>variable</type><outputData><name>i</name><value>4127</value><rows>1</rows><columns>1</columns></outputData><lineNumbers type="array"><element>13</element></lineNumbers></element><element><type>variable</type><outputData><name>i</name><value>4128</value><rows>1</rows><columns>1</columns></outputData><lineNumbers type="array"><element>13</element></lineNumbers></element><element><type>variable</type><outputData><name>i</name><value>4129</value><rows>1</rows><columns>1</columns></outputData><lineNumbers type="array"><element>13</element></lineNumbers></element><element><type>variable</type><outputData><name>i</name><value>4130</value><rows>1</rows><columns>1</columns></outputData><lineNumbers type="array"><element>13</element></lineNumbers></element><element><type>variable</type><outputData><name>i</name><value>4131</value><rows>1</rows><columns>1</columns></outputData><lineNumbers type="array"><element>13</element></lineNumbers></element><element><type>variable</type><outputData><name>i</name><value>4132</value><rows>1</rows><columns>1</columns></outputData><lineNumbers type="array"><element>13</element></lineNumbers></element><element><type>variable</type><outputData><name>i</name><value>4133</value><rows>1</rows><columns>1</columns></outputData><lineNumbers type="array"><element>13</element></lineNumbers></element><element><type>variable</type><outputData><name>i</name><value>4134</value><rows>1</rows><columns>1</columns></outputData><lineNumbers type="array"><element>13</element></lineNumbers></element><element><type>variable</type><outputData><name>i</name><value>4135</value><rows>1</rows><columns>1</columns></outputData><lineNumbers type="array"><element>13</element></lineNumbers></element><element><type>variable</type><outputData><name>i</name><value>4136</value><rows>1</rows><columns>1</columns></outputData><lineNumbers type="array"><element>13</element></lineNumbers></element><element><type>variable</type><outputData><name>i</name><value>4137</value><rows>1</rows><columns>1</columns></outputData><lineNumbers type="array"><element>13</element></lineNumbers></element><element><type>variable</type><outputData><name>i</name><value>4138</value><rows>1</rows><columns>1</columns></outputData><lineNumbers type="array"><element>13</element></lineNumbers></element><element><type>variable</type><outputData><name>i</name><value>4139</value><rows>1</rows><columns>1</columns></outputData><lineNumbers type="array"><element>13</element></lineNumbers></element><element><type>variable</type><outputData><name>i</name><value>4140</value><rows>1</rows><columns>1</columns></outputData><lineNumbers type="array"><element>13</element></lineNumbers></element><element><type>variable</type><outputData><name>i</name><value>4141</value><rows>1</rows><columns>1</columns></outputData><lineNumbers type="array"><element>13</element></lineNumbers></element><element><type>variable</type><outputData><name>i</name><value>4142</value><rows>1</rows><columns>1</columns></outputData><lineNumbers type="array"><element>13</element></lineNumbers></element><element><type>variable</type><outputData><name>i</name><value>4143</value><rows>1</rows><columns>1</columns></outputData><lineNumbers type="array"><element>13</element></lineNumbers></element><element><type>variable</type><outputData><name>i</name><value>4144</value><rows>1</rows><columns>1</columns></outputData><lineNumbers type="array"><element>13</element></lineNumbers></element><element><type>variable</type><outputData><name>i</name><value>4145</value><rows>1</rows><columns>1</columns></outputData><lineNumbers type="array"><element>13</element></lineNumbers></element><element><type>variable</type><outputData><name>i</name><value>4146</value><rows>1</rows><columns>1</columns></outputData><lineNumbers type="array"><element>13</element></lineNumbers></element><element><type>variable</type><outputData><name>i</name><value>4147</value><rows>1</rows><columns>1</columns></outputData><lineNumbers type="array"><element>13</element></lineNumbers></element><element><type>variable</type><outputData><name>i</name><value>4148</value><rows>1</rows><columns>1</columns></outputData><lineNumbers type="array"><element>13</element></lineNumbers></element><element><type>variable</type><outputData><name>i</name><value>4149</value><rows>1</rows><columns>1</columns></outputData><lineNumbers type="array"><element>13</element></lineNumbers></element><element><type>variable</type><outputData><name>i</name><value>4150</value><rows>1</rows><columns>1</columns></outputData><lineNumbers type="array"><element>13</element></lineNumbers></element><element><type>variable</type><outputData><name>i</name><value>4151</value><rows>1</rows><columns>1</columns></outputData><lineNumbers type="array"><element>13</element></lineNumbers></element><element><type>variable</type><outputData><name>i</name><value>4152</value><rows>1</rows><columns>1</columns></outputData><lineNumbers type="array"><element>13</element></lineNumbers></element><element><type>variable</type><outputData><name>i</name><value>4153</value><rows>1</rows><columns>1</columns></outputData><lineNumbers type="array"><element>13</element></lineNumbers></element><element><type>variable</type><outputData><name>i</name><value>4154</value><rows>1</rows><columns>1</columns></outputData><lineNumbers type="array"><element>13</element></lineNumbers></element><element><type>variable</type><outputData><name>i</name><value>4155</value><rows>1</rows><columns>1</columns></outputData><lineNumbers type="array"><element>13</element></lineNumbers></element><element><type>variable</type><outputData><name>i</name><value>4156</value><rows>1</rows><columns>1</columns></outputData><lineNumbers type="array"><element>13</element></lineNumbers></element><element><type>variable</type><outputData><name>i</name><value>4157</value><rows>1</rows><columns>1</columns></outputData><lineNumbers type="array"><element>13</element></lineNumbers></element><element><type>variable</type><outputData><name>i</name><value>4158</value><rows>1</rows><columns>1</columns></outputData><lineNumbers type="array"><element>13</element></lineNumbers></element><element><type>variable</type><outputData><name>i</name><value>4159</value><rows>1</rows><columns>1</columns></outputData><lineNumbers type="array"><element>13</element></lineNumbers></element><element><type>variable</type><outputData><name>i</name><value>4160</value><rows>1</rows><columns>1</columns></outputData><lineNumbers type="array"><element>13</element></lineNumbers></element><element><type>variable</type><outputData><name>i</name><value>4161</value><rows>1</rows><columns>1</columns></outputData><lineNumbers type="array"><element>13</element></lineNumbers></element><element><type>variable</type><outputData><name>i</name><value>4162</value><rows>1</rows><columns>1</columns></outputData><lineNumbers type="array"><element>13</element></lineNumbers></element><element><type>variable</type><outputData><name>i</name><value>4163</value><rows>1</rows><columns>1</columns></outputData><lineNumbers type="array"><element>13</element></lineNumbers></element><element><type>variable</type><outputData><name>i</name><value>4164</value><rows>1</rows><columns>1</columns></outputData><lineNumbers type="array"><element>13</element></lineNumbers></element><element><type>variable</type><outputData><name>i</name><value>4165</value><rows>1</rows><columns>1</columns></outputData><lineNumbers type="array"><element>13</element></lineNumbers></element><element><type>variable</type><outputData><name>i</name><value>4166</value><rows>1</rows><columns>1</columns></outputData><lineNumbers type="array"><element>13</element></lineNumbers></element><element><type>variable</type><outputData><name>i</name><value>4167</value><rows>1</rows><columns>1</columns></outputData><lineNumbers type="array"><element>13</element></lineNumbers></element><element><type>variable</type><outputData><name>i</name><value>4168</value><rows>1</rows><columns>1</columns></outputData><lineNumbers type="array"><element>13</element></lineNumbers></element><element><type>variable</type><outputData><name>i</name><value>4169</value><rows>1</rows><columns>1</columns></outputData><lineNumbers type="array"><element>13</element></lineNumbers></element><element><type>variable</type><outputData><name>i</name><value>4170</value><rows>1</rows><columns>1</columns></outputData><lineNumbers type="array"><element>13</element></lineNumbers></element><element><type>variable</type><outputData><name>i</name><value>4171</value><rows>1</rows><columns>1</columns></outputData><lineNumbers type="array"><element>13</element></lineNumbers></element><element><type>variable</type><outputData><name>i</name><value>4172</value><rows>1</rows><columns>1</columns></outputData><lineNumbers type="array"><element>13</element></lineNumbers></element><element><type>variable</type><outputData><name>i</name><value>4173</value><rows>1</rows><columns>1</columns></outputData><lineNumbers type="array"><element>13</element></lineNumbers></element><element><type>variable</type><outputData><name>i</name><value>4174</value><rows>1</rows><columns>1</columns></outputData><lineNumbers type="array"><element>13</element></lineNumbers></element><element><type>variable</type><outputData><name>i</name><value>4175</value><rows>1</rows><columns>1</columns></outputData><lineNumbers type="array"><element>13</element></lineNumbers></element><element><type>variable</type><outputData><name>i</name><value>4176</value><rows>1</rows><columns>1</colum
```
