## Supplementary material for "Comparative food-web analysis of bluefin tuna spawning habitats in the eastern Indian Ocean and Gulf of Mexico": Code Package: output.xml (part 2 of 2)

```
ns></outputData><lineNumbers type="array"><element>13</element></lineNumbers></element><element><type>variable</type><outputData><name>i</name><value>4177</value><rows>1</rows><columns>1</columns></outputData><lineNumbers type="array"><element>13</element></lineNumbers></element><element><type>variable</type><outputData><name>i</name><value>4178</value><rows>1</rows><columns>1</columns></outputData><lineNumbers type="array"><element>13</element></lineNumbers></element><element><type>variable</type><outputData><name>i</name><value>4179</value><rows>1</rows><columns>1</columns></outputData><lineNumbers type="array"><element>13</element></lineNumbers></element><element><type>variable</type><outputData><name>i</name><value>4180</value><rows>1</rows><columns>1</columns></outputData><lineNumbers type="array"><element>13</element></lineNumbers></element><element><type>variable</type><outputData><name>i</name><value>4181</value><rows>1</rows><columns>1</columns></outputData><lineNumbers type="array"><element>13</element></lineNumbers></element><element><type>variable</type><outputData><name>i</name><value>4182</value><rows>1</rows><columns>1</columns></outputData><lineNumbers type="array"><element>13</element></lineNumbers></element><element><type>variable</type><outputData><name>i</name><value>4183</value><rows>1</rows><columns>1</columns></outputData><lineNumbers type="array"><element>13</element></lineNumbers></element><element><type>variable</type><outputData><name>i</name><value>4184</value><rows>1</rows><columns>1</columns></outputData><lineNumbers type="array"><element>13</element></lineNumbers></element><element><type>variable</type><outputData><name>i</name><value>4185</value><rows>1</rows><columns>1</columns></outputData><lineNumbers type="array"><element>13</element></lineNumbers></element><element><type>variable</type><outputData><name>i</name><value>4186</value><rows>1</rows><columns>1</columns></outputData><lineNumbers type="array"><element>13</element></lineNumbers></element><element><type>variable</type><outputData><name>i</name><value>4187</value><rows>1</rows><columns>1</columns></outputData><lineNumbers type="array"><element>13</element></lineNumbers></element><element><type>variable</type><outputData><name>i</name><value>4188</value><rows>1</rows><columns>1</columns></outputData><lineNumbers type="array"><element>13</element></lineNumbers></element><element><type>variable</type><outputData><name>i</name><value>4189</value><rows>1</rows><columns>1</columns></outputData><lineNumbers type="array"><element>13</element></lineNumbers></element><element><type>variable</type><outputData><name>i</name><value>4190</value><rows>1</rows><columns>1</columns></outputData><lineNumbers type="array"><element>13</element></lineNumbers></element><element><type>variable</type><outputData><name>i</name><value>4191</value><rows>1</rows><columns>1</columns></outputData><lineNumbers type="array"><element>13</element></lineNumbers></element><element><type>variable</type><outputData><name>i</name><value>4192</value><rows>1</rows><columns>1</columns></outputData><lineNumbers type="array"><element>13</element></lineNumbers></element><element><type>variable</type><outputData><name>i</name><value>4193</value><rows>1</rows><columns>1</columns></outputData><lineNumbers type="array"><element>13</element></lineNumbers></element><element><type>variable</type><outputData><name>i</name><value>4194</value><rows>1</rows><columns>1</columns></outputData><lineNumbers type="array"><element>13</element></lineNumbers></element><element><type>variable</type><outputData><name>i</name><value>4195</value><rows>1</rows><columns>1</columns></outputData><lineNumbers type="array"><element>13</element></lineNumbers></element><element><type>variable</type><outputData><name>i</name><value>4196</value><rows>1</rows><columns>1</columns></outputData><lineNumbers type="array"><element>13</element></lineNumbers></element><element><type>variable</type><outputData><name>i</name><value>4197</value><rows>1</rows><columns>1</columns></outputData><lineNumbers type="array"><element>13</element></lineNumbers></element><element><type>variable</type><outputData><name>i</name><value>4198</value><rows>1</rows><columns>1</columns></outputData><lineNumbers type="array"><element>13</element></lineNumbers></element><element><type>variable</type><outputData><name>i</name><value>4199</value><rows>1</rows><columns>1</columns></outputData><lineNumbers type="array"><element>13</element></lineNumbers></element><element><type>variable</type><outputData><name>i</name><value>4200</value><rows>1</rows><columns>1</columns></outputData><lineNumbers type="array"><element>13</element></lineNumbers></element><element><type>variable</type><outputData><name>i</name><value>4201</value><rows>1</rows><columns>1</columns></outputData><lineNumbers type="array"><element>13</element></lineNumbers></element><element><type>variable</type><outputData><name>i</name><value>4202</value><rows>1</rows><columns>1</columns></outputData><lineNumbers type="array"><element>13</element></lineNumbers></element><element><type>variable</type><outputData><name>i</name><value>4203</value><rows>1</rows><columns>1</columns></outputData><lineNumbers type="array"><element>13</element></lineNumbers></element><element><type>variable</type><outputData><name>i</name><value>4204</value><rows>1</rows><columns>1</columns></outputData><lineNumbers type="array"><element>13</element></lineNumbers></element><element><type>variable</type><outputData><name>i</name><value>4205</value><rows>1</rows><columns>1</columns></outputData><lineNumbers type="array"><element>13</element></lineNumbers></element><element><type>variable</type><outputData><name>i</name><value>4206</value><rows>1</rows><columns>1</columns></outputData><lineNumbers type="array"><element>13</element></lineNumbers></element><element><type>variable</type><outputData><name>i</name><value>4207</value><rows>1</rows><columns>1</columns></outputData><lineNumbers type="array"><element>13</element></lineNumbers></element><element><type>variable</type><outputData><name>i</name><value>4208</value><rows>1</rows><columns>1</columns></outputData><lineNumbers type="array"><element>13</element></lineNumbers></element><element><type>variable</type><outputData><name>i</name><value>4209</value><rows>1</rows><columns>1</columns></outputData><lineNumbers type="array"><element>13</element></lineNumbers></element><element><type>variable</type><outputData><name>i</name><value>4210</value><rows>1</rows><columns>1</columns></outputData><lineNumbers type="array"><element>13</element></lineNumbers></element><element><type>variable</type><outputData><name>i</name><value>4211</value><rows>1</rows><columns>1</columns></outputData><lineNumbers type="array"><element>13</element></lineNumbers></element><element><type>variable</type><outputData><name>i</name><value>4212</value><rows>1</rows><columns>1</columns></outputData><lineNumbers type="array"><element>13</element></lineNumbers></element><element><type>variable</type><outputData><name>i</name><value>4213</value><rows>1</rows><columns>1</columns></outputData><lineNumbers type="array"><element>13</element></lineNumbers></element><element><type>variable</type><outputData><name>i</name><value>4214</value><rows>1</rows><columns>1</columns></outputData><lineNumbers type="array"><element>13</element></lineNumbers></element><element><type>variable</type><outputData><name>i</name><value>4215</value><rows>1</rows><columns>1</columns></outputData><lineNumbers type="array"><element>13</element></lineNumbers></element><element><type>variable</type><outputData><name>i</name><value>4216</value><rows>1</rows><columns>1</columns></outputData><lineNumbers type="array"><element>13</element></lineNumbers></element><element><type>variable</type><outputData><name>i</name><value>4217</value><rows>1</rows><columns>1</columns></outputData><lineNumbers type="array"><element>13</element></lineNumbers></element><element><type>variable</type><outputData><name>i</name><value>4218</value><rows>1</rows><columns>1</columns></outputData><lineNumbers type="array"><element>13</element></lineNumbers></element><element><type>variable</type><outputData><name>i</name><value>4219</value><rows>1</rows><columns>1</columns></outputData><lineNumbers type="array"><element>13</element></lineNumbers></element><element><type>variable</type><outputData><name>i</name><value>4220</value><rows>1</rows><columns>1</columns></outputData><lineNumbers type="array"><element>13</element></lineNumbers></element><element><type>variable</type><outputData><name>i</name><value>4221</value><rows>1</rows><columns>1</columns></outputData><lineNumbers type="array"><element>13</element></lineNumbers></element><element><type>variable</type><outputData><name>i</name><value>4222</value><rows>1</rows><columns>1</columns></outputData><lineNumbers type="array"><element>13</element></lineNumbers></element><element><type>variable</type><outputData><name>i</name><value>4223</value><rows>1</rows><columns>1</columns></outputData><lineNumbers type="array"><element>13</element></lineNumbers></element><element><type>variable</type><outputData><name>i</name><value>4224</value><rows>1</rows><columns>1</columns></outputData><lineNumbers type="array"><element>13</element></lineNumbers></element><element><type>variable</type><outputData><name>i</name><value>4225</value><rows>1</rows><columns>1</columns></outputData><lineNumbers type="array"><element>13</element></lineNumbers></element><element><type>variable</type><outputData><name>i</name><value>4226</value><rows>1</rows><columns>1</columns></outputData><lineNumbers type="array"><element>13</element></lineNumbers></element><element><type>variable</type><outputData><name>i</name><value>4227</value><rows>1</rows><columns>1</columns></outputData><lineNumbers type="array"><element>13</element></lineNumbers></element><element><type>variable</type><outputData><name>i</name><value>4228</value><rows>1</rows><columns>1</columns></outputData><lineNumbers type="array"><element>13</element></lineNumbers></element><element><type>variable</type><outputData><name>i</name><value>4229</value><rows>1</rows><columns>1</columns></outputData><lineNumbers type="array"><element>13</element></lineNumbers></element><element><type>variable</type><outputData><name>i</name><value>4230</value><rows>1</rows><columns>1</columns></outputData><lineNumbers type="array"><element>13</element></lineNumbers></element><element><type>variable</type><outputData><name>i</name><value>4231</value><rows>1</rows><columns>1</columns></outputData><lineNumbers type="array"><element>13</element></lineNumbers></element><element><type>variable</type><outputData><name>i</name><value>4232</value><rows>1</rows><columns>1</columns></outputData><lineNumbers type="array"><element>13</element></lineNumbers></element><element><type>variable</type><outputData><name>i</name><value>4233</value><rows>1</rows><columns>1</columns></outputData><lineNumbers type="array"><element>13</element></lineNumbers></element><element><type>variable</type><outputData><name>i</name><value>4234</value><rows>1</rows><columns>1</columns></outputData><lineNumbers type="array"><element>13</element></lineNumbers></element><element><type>variable</type><outputData><name>i</name><value>4235</value><rows>1</rows><columns>1</columns></outputData><lineNumbers type="array"><element>13</element></lineNumbers></element><element><type>variable</type><outputData><name>i</name><value>4236</value><rows>1</rows><columns>1</columns></outputData><lineNumbers type="array"><element>13</element></lineNumbers></element><element><type>variable</type><outputData><name>i</name><value>4237</value><rows>1</rows><columns>1</columns></outputData><lineNumbers type="array"><element>13</element></lineNumbers></element><element><type>variable</type><outputData><name>i</name><value>4238</value><rows>1</rows><columns>1</columns></outputData><lineNumbers type="array"><element>13</element></lineNumbers></element><element><type>variable</type><outputData><name>i</name><value>4239</value><rows>1</rows><columns>1</columns></outputData><lineNumbers type="array"><element>13</element></lineNumbers></element><element><type>variable</type><outputData><name>i</name><value>4240</value><rows>1</rows><columns>1</columns></outputData><lineNumbers type="array"><element>13</element></lineNumbers></element><element><type>variable</type><outputData><name>i</name><value>4241</value><rows>1</rows><columns>1</columns></outputData><lineNumbers type="array"><element>13</element></lineNumbers></element><element><type>variable</type><outputData><name>i</name><value>4242</value><rows>1</rows><columns>1</columns></outputData><lineNumbers type="array"><element>13</element></lineNumbers></element><element><type>variable</type><outputData><name>i</name><value>4243</value><rows>1</rows><columns>1</columns></outputData><lineNumbers type="array"><element>13</element></lineNumbers></element><element><type>variable</type><outputData><name>i</name><value>4244</value><rows>1</rows><columns>1</columns></outputData><lineNumbers type="array"><element>13</element></lineNumbers></element><element><type>variable</type><outputData><name>i</name><value>4245</value><rows>1</rows><columns>1</columns></outputData><lineNumbers type="array"><element>13</element></lineNumbers></element><element><type>variable</type><outputData><name>i</name><value>4246</value><rows>1</rows><columns>1</columns></outputData><lineNumbers type="array"><element>13</element></lineNumbers></element><element><type>variable</type><outputData><name>i</name><value>4247</value><rows>1</rows><columns>1</columns></outputData><lineNumbers type="array"><element>13</element></lineNumbers></element><element><type>variable</type><outputData><name>i</name><value>4248</value><rows>1</rows><columns>1</columns></outputData><lineNumbers type="array"><element>13</element></lineNumbers></element><element><type>variable</type><outputData><name>i</name><value>4249</value><rows>1</rows><columns>1</columns></outputData><lineNumbers type="array"><element>13</element></lineNumbers></element><element><type>variable</type><outputData><name>i</name><value>4250</value><rows>1</rows><columns>1</columns></outputData><lineNumbers type="array"><element>13</element></lineNumbers></element><element><type>variable</type><outputData><name>i</name><value>4251</value><rows>1</rows><columns>1</columns></outputData><lineNumbers type="array"><element>13</element></lineNumbers></element><element><type>variable</type><outputData><name>i</name><value>4252</value><rows>1</rows><columns>1</columns></outputData><lineNumbers type="array"><element>13</element></lineNumbers></element><element><type>variable</type><outputData><name>i</name><value>4253</value><rows>1</rows><columns>1</columns></outputData><lineNumbers type="array"><element>13</element></lineNumbers></element><element><type>variable</type><outputData><name>i</name><value>4254</value><rows>1</rows><columns>1</columns></outputData><lineNumbers type="array"><element>13</element></lineNumbers></element><element><type>variable</type><outputData><name>i</name><value>4255</value><rows>1</rows><columns>1</columns></outputData><lineNumbers type="array"><element>13</element></lineNumbers></element><element><type>variable</type><outputData><name>i</name><value>4256</value><rows>1</rows><columns>1</columns></outputData><lineNumbers type="array"><element>13</element></lineNumbers></element><element><type>variable</type><outputData><name>i</name><value>4257</value><rows>1</rows><columns>1</columns></outputData><lineNumbers type="array"><element>13</element></lineNumbers></element><element><type>variable</type><outputData><name>i</name><value>4258</value><rows>1</rows><columns>1</columns></outputData><lineNumbers type="array"><element>13</element></lineNumbers></element><element><type>variable</type><outputData><name>i</name><value>4259</value><rows>1</rows><columns>1</columns></outputData><lineNumbers type="array"><element>13</element></lineNumbers></element><element><type>variable</type><outputData><name>i</name><value>4260</value><rows>1</rows><columns>1</columns></outputData><lineNumbers type="array"><element>13</element></lineNumbers></element><element><type>variable</type><outputData><name>i</name><value>4261</value><rows>1</rows><columns>1</columns></outputData><lineNumbers type="array"><element>13</element></lineNumbers></element><element><type>variable</type><outputData><name>i</name><value>4262</value><rows>1</rows><columns>1</columns></outputData><lineNumbers type="array"><element>13</element></lineNumbers></element><element><type>variable</type><outputData><name>i</name><value>4263</value><rows>1</rows><columns>1</columns></outputData><lineNumbers type="array"><element>13</element></lineNumbers></element><element><type>variable</type><outputData><name>i</name><value>4264</value><rows>1</rows><columns>1</columns></outputData><lineNumbers type="array"><element>13</element></lineNumbers></element><element><type>variable</type><outputData><name>i</name><value>4265</value><rows>1</rows><columns>1</columns></outputData><lineNumbers type="array"><element>13</element></lineNumbers></element><element><type>variable</type><outputData><name>i</name><value>4266</value><rows>1</rows><columns>1</columns></outputData><lineNumbers type="array"><element>13</element></lineNumbers></element><element><type>variable</type><outputData><name>i</name><value>4267</value><rows>1</rows><columns>1</columns></outputData><lineNumbers type="array"><element>13</element></lineNumbers></element><element><type>variable</type><outputData><name>i</name><value>4268</value><rows>1</rows><columns>1</columns></outputData><lineNumbers type="array"><element>13</element></lineNumbers></element><element><type>variable</type><outputData><name>i</name><value>4269</value><rows>1</rows><columns>1</columns></outputData><lineNumbers type="array"><element>13</element></lineNumbers></element><element><type>variable</type><outputData><name>i</name><value>4270</value><rows>1</rows><columns>1</columns></outputData><lineNumbers type="array"><element>13</element></lineNumbers></element><element><type>variable</type><outputData><name>i</name><value>4271</value><rows>1</rows><columns>1</columns></outputData><lineNumbers type="array"><element>13</element></lineNumbers></element><element><type>variable</type><outputData><name>i</name><value>4272</value><rows>1</rows><columns>1</columns></outputData><lineNumbers type="array"><element>13</element></lineNumbers></element><element><type>variable</type><outputData><name>i</name><value>4273</value><rows>1</rows><columns>1</columns></outputData><lineNumbers type="array"><element>13</element></lineNumbers></element><element><type>variable</type><outputData><name>i</name><value>4274</value><rows>1</rows><columns>1</columns></outputData><lineNumbers type="array"><element>13</element></lineNumbers></element><element><type>variable</type><outputData><name>i</name><value>4275</value><rows>1</rows><columns>1</columns></outputData><lineNumbers type="array"><element>13</element></lineNumbers></element><element><type>variable</type><outputData><name>i</name><value>4276</value><rows>1</rows><columns>1</columns></outputData><lineNumbers type="array"><element>13</element></lineNumbers></element><element><type>variable</type><outputData><name>i</name><value>4277</value><rows>1</rows><columns>1</columns></outputData><lineNumbers type="array"><element>13</element></lineNumbers></element><element><type>variable</type><outputData><name>i</name><value>4278</value><rows>1</rows><columns>1</columns></outputData><lineNumbers type="array"><element>13</element></lineNumbers></element><element><type>variable</type><outputData><name>i</name><value>4279</value><rows>1</rows><columns>1</columns></outputData><lineNumbers type="array"><element>13</element></lineNumbers></element><element><type>variable</type><outputData><name>i</name><value>4280</value><rows>1</rows><columns>1</columns></outputData><lineNumbers type="array"><element>13</element></lineNumbers></element><element><type>variable</type><outputData><name>i</name><value>4281</value><rows>1</rows><columns>1</columns></outputData><lineNumbers type="array"><element>13</element></lineNumbers></element><element><type>variable</type><outputData><name>i</name><value>4282</value><rows>1</rows><columns>1</columns></outputData><lineNumbers type="array"><element>13</element></lineNumbers></element><element><type>variable</type><outputData><name>i</name><value>4283</value><rows>1</rows><columns>1</columns></outputData><lineNumbers type="array"><element>13</element></lineNumbers></element><element><type>variable</type><outputData><name>i</name><value>4284</value><rows>1</rows><columns>1</columns></outputData><lineNumbers type="array"><element>13</element></lineNumbers></element><element><type>variable</type><outputData><name>i</name><value>4285</value><rows>1</rows><columns>1</columns></outputData><lineNumbers type="array"><element>13</element></lineNumbers></element><element><type>variable</type><outputData><name>i</name><value>4286</value><rows>1</rows><columns>1</columns></outputData><lineNumbers type="array"><element>13</element></lineNumbers></element><element><type>variable</type><outputData><name>i</name><value>4287</value><rows>1</rows><columns>1</columns></outputData><lineNumbers type="array"><element>13</element></lineNumbers></element><element><type>variable</type><outputData><name>i</name><value>4288</value><rows>1</rows><columns>1</columns></outputData><lineNumbers type="array"><element>13</element></lineNumbers></element><element><type>variable</type><outputData><name>i</name><value>4289</value><rows>1</rows><columns>1</columns></outputData><lineNumbers type="array"><element>13</element></lineNumbers></element><element><type>variable</type><outputData><name>i</name><value>4290</value><rows>1</rows><columns>1</columns></outputData><lineNumbers type="array"><element>13</element></lineNumbers></element><element><type>variable</type><outputData><name>i</name><value>4291</value><rows>1</rows><columns>1</columns></outputData><lineNumbers type="array"><element>13</element></lineNumbers></element><element><type>variable</type><outputData><name>i</name><value>4292</value><rows>1</rows><columns>1</columns></outputData><lineNumbers type="array"><element>13</element></lineNumbers></element><element><type>variable</type><outputData><name>i</name><value>4293</value><rows>1</rows><columns>1</columns></outputData><lineNumbers type="array"><element>13</element></lineNumbers></element><element><type>variable</type><outputData><name>i</name><value>4294</value><rows>1</rows><columns>1</columns></outputData><lineNumbers type="array"><element>13</element></lineNumbers></element><element><type>variable</type><outputData><name>i</name><value>4295</value><rows>1</rows><columns>1</columns></outputData><lineNumbers type="array"><element>13</element></lineNumbers></element><element><type>variable</type><outputData><name>i</name><value>4296</value><rows>1</rows><columns>1</columns></outputData><lineNumbers type="array"><element>13</element></lineNumbers></element><element><type>variable</type><outputData><name>i</name><value>4297</value><rows>1</rows><columns>1</columns></outputData><lineNumbers type="array"><element>13</element></lineNumbers></element><element><type>variable</type><outputData><name>i</name><value>4298</value><rows>1</rows><columns>1</columns></outputData><lineNumbers type="array"><element>13</element></lineNumbers></element><element><type>variable</type><outputData><name>i</name><value>4299</value><rows>1</rows><columns>1</columns></outputData><lineNumbers type="array"><element>13</element></lineNumbers></element><element><type>variable</type><outputData><name>i</name><value>4300</value><rows>1</rows><columns>1</columns></outputData><lineNumbers type="array"><element>13</element></lineNumbers></element><element><type>variable</type><outputData><name>i</name><value>4301</value><rows>1</rows><columns>1</columns></outputData><lineNumbers type="array"><element>13</element></lineNumbers></element><element><type>variable</type><outputData><name>i</name><value>4302</value><rows>1</rows><columns>1</columns></outputData><lineNumbers type="array"><element>13</element></lineNumbers></element><element><type>variable</type><outputData><name>i</name><value>4303</value><rows>1</rows><columns>1</columns></outputData><lineNumbers type="array"><element>13</element></lineNumbers></element><element><type>variable</type><outputData><name>i</name><value>4304</value><rows>1</rows><columns>1</columns></outputData><lineNumbers type="array"><element>13</element></lineNumbers></element><element><type>variable</type><outputData><name>i</name><value>4305</value><rows>1</rows><columns>1</columns></outputData><lineNumbers type="array"><element>13</element></lineNumbers></element><element><type>variable</type><outputData><name>i</name><value>4306</value><rows>1</rows><columns>1</columns></outputData><lineNumbers type="array"><element>13</element></lineNumbers></element><element><type>variable</type><outputData><name>i</name><value>4307</value><rows>1</rows><columns>1</columns></outputData><lineNumbers type="array"><element>13</element></lineNumbers></element><element><type>variable</type><outputData><name>i</name><value>4308</value><rows>1</rows><columns>1</columns></outputData><lineNumbers type="array"><element>13</element></lineNumbers></element><element><type>variable</type><outputData><name>i</name><value>4309</value><rows>1</rows><columns>1</columns></outputData><lineNumbers type="array"><element>13</element></lineNumbers></element><element><type>variable</type><outputData><name>i</name><value>4310</value><rows>1</rows><columns>1</columns></outputData><lineNumbers type="array"><element>13</element></lineNumbers></element><element><type>variable</type><outputData><name>i</name><value>4311</value><rows>1</rows><columns>1</columns></outputData><lineNumbers type="array"><element>13</element></lineNumbers></element><element><type>variable</type><outputData><name>i</name><value>4312</value><rows>1</rows><columns>1</columns></outputData><lineNumbers type="array"><element>13</element></lineNumbers></element><element><type>variable</type><outputData><name>i</name><value>4313</value><rows>1</rows><columns>1</columns></outputData><lineNumbers type="array"><element>13</element></lineNumbers></element><element><type>variable</type><outputData><name>i</name><value>4314</value><rows>1</rows><columns>1</columns></outputData><lineNumbers type="array"><element>13</element></lineNumbers></element><element><type>variable</type><outputData><name>i</name><value>4315</value><rows>1</rows><columns>1</columns></outputData><lineNumbers type="array"><element>13</element></lineNumbers></element><element><type>variable</type><outputData><name>i</name><value>4316</value><rows>1</rows><columns>1</columns></outputData><lineNumbers type="array"><element>13</element></lineNumbers></element><element><type>variable</type><outputData><name>i</name><value>4317</value><rows>1</rows><columns>1</columns></outputData><lineNumbers type="array"><element>13</element></lineNumbers></element><element><type>variable</type><outputData><name>i</name><value>4318</value><rows>1</rows><columns>1</columns></outputData><lineNumbers type="array"><element>13</element></lineNumbers></element><element><type>variable</type><outputData><name>i</name><value>4319</value><rows>1</rows><columns>1</columns></outputData><lineNumbers type="array"><element>13</element></lineNumbers></element><element><type>variable</type><outputData><name>i</name><value>4320</value><rows>1</rows><columns>1</columns></outputData><lineNumbers type="array"><element>13</element></lineNumbers></element><element><type>variable</type><outputData><name>i</name><value>4321</value><rows>1</rows><columns>1</columns></outputData><lineNumbers type="array"><element>13</element></lineNumbers></element><element><type>variable</type><outputData><name>i</name><value>4322</value><rows>1</rows><columns>1</columns></outputData><lineNumbers type="array"><element>13</element></lineNumbers></element><element><type>variable</type><outputData><name>i</name><value>4323</value><rows>1</rows><columns>1</columns></outputData><lineNumbers type="array"><element>13</element></lineNumbers></element><element><type>variable</type><outputData><name>i</name><value>4324</value><rows>1</rows><columns>1</columns></outputData><lineNumbers type="array"><element>13</element></lineNumbers></element><element><type>variable</type><outputData><name>i</name><value>4325</value><rows>1</rows><columns>1</columns></outputData><lineNumbers type="array"><element>13</element></lineNumbers></element><element><type>variable</type><outputData><name>i</name><value>4326</value><rows>1</rows><columns>1</columns></outputData><lineNumbers type="array"><element>13</element></lineNumbers></element><element><type>variable</type><outputData><name>i</name><value>4327</value><rows>1</rows><columns>1</columns></outputData><lineNumbers type="array"><element>13</element></lineNumbers></element><element><type>variable</type><outputData><name>i</name><value>4328</value><rows>1</rows><columns>1</columns></outputData><lineNumbers type="array"><element>13</element></lineNumbers></element><element><type>variable</type><outputData><name>i</name><value>4329</value><rows>1</rows><columns>1</columns></outputData><lineNumbers type="array"><element>13</element></lineNumbers></element><element><type>variable</type><outputData><name>i</name><value>4330</value><rows>1</rows><columns>1</columns></outputData><lineNumbers type="array"><element>13</element></lineNumbers></element><element><type>variable</type><outputData><name>i</name><value>4331</value><rows>1</rows><columns>1</columns></outputData><lineNumbers type="array"><element>13</element></lineNumbers></element><element><type>variable</type><outputData><name>i</name><value>4332</value><rows>1</rows><columns>1</columns></outputData><lineNumbers type="array"><element>13</element></lineNumbers></element><element><type>variable</type><outputData><name>i</name><value>4333</value><rows>1</rows><columns>1</columns></outputData><lineNumbers type="array"><element>13</element></lineNumbers></element><element><type>variable</type><outputData><name>i</name><value>4334</value><rows>1</rows><columns>1</columns></outputData><lineNumbers type="array"><element>13</element></lineNumbers></element><element><type>variable</type><outputData><name>i</name><value>4335</value><rows>1</rows><columns>1</columns></outputData><lineNumbers type="array"><element>13</element></lineNumbers></element><element><type>variable</type><outputData><name>i</name><value>4336</value><rows>1</rows><columns>1</columns></outputData><lineNumbers type="array"><element>13</element></lineNumbers></element><element><type>variable</type><outputData><name>i</name><value>4337</value><rows>1</rows><columns>1</columns></outputData><lineNumbers type="array"><element>13</element></lineNumbers></element><element><type>variable</type><outputData><name>i</name><value>4338</value><rows>1</rows><columns>1</columns></outputData><lineNumbers type="array"><element>13</element></lineNumbers></element><element><type>variable</type><outputData><name>i</name><value>4339</value><rows>1</rows><columns>1</columns></outputData><lineNumbers type="array"><element>13</element></lineNumbers></element><element><type>variable</type><outputData><name>i</name><value>4340</value><rows>1</rows><columns>1</columns></outputData><lineNumbers type="array"><element>13</element></lineNumbers></element><element><type>variable</type><outputData><name>i</name><value>4341</value><rows>1</rows><columns>1</columns></outputData><lineNumbers type="array"><element>13</element></lineNumbers></element><element><type>variable</type><outputData><name>i</name><value>4342</value><rows>1</rows><columns>1</columns></outputData><lineNumbers type="array"><element>13</element></lineNumbers></element><element><type>variable</type><outputData><name>i</name><value>4343</value><rows>1</rows><columns>1</columns></outputData><lineNumbers type="array"><element>13</element></lineNumbers></element><element><type>variable</type><outputData><name>i</name><value>4344</value><rows>1</rows><columns>1</columns></outputData><lineNumbers type="array"><element>13</element></lineNumbers></element><element><type>variable</type><outputData><name>i</name><value>4345</value><rows>1</rows><columns>1</columns></outputData><lineNumbers type="array"><element>13</element></lineNumbers></element><element><type>variable</type><outputData><name>i</name><value>4346</value><rows>1</rows><columns>1</columns></outputData><lineNumbers type="array"><element>13</element></lineNumbers></element><element><type>variable</type><outputData><name>i</name><value>4347</value><rows>1</rows><columns>1</columns></outputData><lineNumbers type="array"><element>13</element></lineNumbers></element><element><type>variable</type><outputData><name>i</name><value>4348</value><rows>1</rows><columns>1</columns></outputData><lineNumbers type="array"><element>13</element></lineNumbers></element><element><type>variable</type><outputData><name>i</name><value>4349</value><rows>1</rows><columns>1</columns></outputData><lineNumbers type="array"><element>13</element></lineNumbers></element><element><type>variable</type><outputData><name>i</name><value>4350</value><rows>1</rows><columns>1</columns></outputData><lineNumbers type="array"><element>13</element></lineNumbers></element><element><type>variable</type><outputData><name>i</name><value>4351</value><rows>1</rows><columns>1</columns></outputData><lineNumbers type="array"><element>13</element></lineNumbers></element><element><type>variable</type><outputData><name>i</name><value>4352</value><rows>1</rows><columns>1</columns></outputData><lineNumbers type="array"><element>13</element></lineNumbers></element><element><type>variable</type><outputData><name>i</name><value>4353</value><rows>1</rows><columns>1</columns></outputData><lineNumbers type="array"><element>13</element></lineNumbers></element><element><type>variable</type><outputData><name>i</name><value>4354</value><rows>1</rows><columns>1</columns></outputData><lineNumbers type="array"><element>13</element></lineNumbers></element><element><type>variable</type><outputData><name>i</name><value>4355</value><rows>1</rows><columns>1</columns></outputData><lineNumbers type="array"><element>13</element></lineNumbers></element><element><type>variable</type><outputData><name>i</name><value>4356</value><rows>1</rows><columns>1</columns></outputData><lineNumbers type="array"><element>13</element></lineNumbers></element><element><type>variable</type><outputData><name>i</name><value>4357</value><rows>1</rows><columns>1</columns></outputData><lineNumbers type="array"><element>13</element></lineNumbers></element><element><type>variable</type><outputData><name>i</name><value>4358</value><rows>1</rows><columns>1</columns></outputData><lineNumbers type="array"><element>13</element></lineNumbers></element><element><type>variable</type><outputData><name>i</name><value>4359</value><rows>1</rows><columns>1</columns></outputData><lineNumbers type="array"><element>13</element></lineNumbers></element><element><type>variable</type><outputData><name>i</name><value>4360</value><rows>1</rows><columns>1</columns></outputData><lineNumbers type="array"><element>13</element></lineNumbers></element><element><type>variable</type><outputData><name>i</name><value>4361</value><rows>1</rows><columns>1</columns></outputData><lineNumbers type="array"><element>13</element></lineNumbers></element><element><type>variable</type><outputData><name>i</name><value>4362</value><rows>1</rows><columns>1</columns></outputData><lineNumbers type="array"><element>13</element></lineNumbers></element><element><type>variable</type><outputData><name>i</name><value>4363</value><rows>1</rows><columns>1</columns></outputData><lineNumbers type="array"><element>13</element></lineNumbers></element><element><type>variable</type><outputData><name>i</name><value>4364</value><rows>1</rows><columns>1</columns></outputData><lineNumbers type="array"><element>13</element></lineNumbers></element><element><type>variable</type><outputData><name>i</name><value>4365</value><rows>1</rows><columns>1</columns></outputData><lineNumbers type="array"><element>13</element></lineNumbers></element><element><type>variable</type><outputData><name>i</name><value>4366</value><rows>1</rows><columns>1</columns></outputData><lineNumbers type="array"><element>13</element></lineNumbers></element><element><type>variable</type><outputData><name>i</name><value>4367</value><rows>1</rows><columns>1</columns></outputData><lineNumbers type="array"><element>13</element></lineNumbers></element><element><type>variable</type><outputData><name>i</name><value>4368</value><rows>1</rows><columns>1</columns></outputData><lineNumbers type="array"><element>13</element></lineNumbers></element><element><type>variable</type><outputData><name>i</name><value>4369</value><rows>1</rows><columns>1</columns></outputData><lineNumbers type="array"><element>13</element></lineNumbers></element><element><type>variable</type><outputData><name>i</name><value>4370</value><rows>1</rows><columns>1</columns></outputData><lineNumbers type="array"><element>13</element></lineNumbers></element><element><type>variable</type><outputData><name>i</name><value>4371</value><rows>1</rows><columns>1</columns></outputData><lineNumbers type="array"><element>13</element></lineNumbers></element><element><type>variable</type><outputData><name>i</name><value>4372</value><rows>1</rows><columns>1</columns></outputData><lineNumbers type="array"><element>13</element></lineNumbers></element><element><type>variable</type><outputData><name>i</name><value>4373</value><rows>1</rows><columns>1</columns></outputData><lineNumbers type="array"><element>13</element></lineNumbers></element><element><type>variable</type><outputData><name>i</name><value>4374</value><rows>1</rows><columns>1</columns></outputData><lineNumbers type="array"><element>13</element></lineNumbers></element><element><type>variable</type><outputData><name>i</name><value>4375</value><rows>1</rows><columns>1</columns></outputData><lineNumbers type="array"><element>13</element></lineNumbers></element><element><type>variable</type><outputData><name>i</name><value>4376</value><rows>1</rows><columns>1</columns></outputData><lineNumbers type="array"><element>13</element></lineNumbers></element><element><type>variable</type><outputData><name>i</name><value>4377</value><rows>1</rows><columns>1</columns></outputData><lineNumbers type="array"><element>13</element></lineNumbers></element><element><type>variable</type><outputData><name>i</name><value>4378</value><rows>1</rows><columns>1</columns></outputData><lineNumbers type="array"><element>13</element></lineNumbers></element><element><type>variable</type><outputData><name>i</name><value>4379</value><rows>1</rows><columns>1</columns></outputData><lineNumbers type="array"><element>13</element></lineNumbers></element><element><type>variable</type><outputData><name>i</name><value>4380</value><rows>1</rows><columns>1</columns></outputData><lineNumbers type="array"><element>13</element></lineNumbers></element><element><type>variable</type><outputData><name>i</name><value>4381</value><rows>1</rows><columns>1</columns></outputData><lineNumbers type="array"><element>13</element></lineNumbers></element><element><type>variable</type><outputData><name>i</name><value>4382</value><rows>1</rows><columns>1</columns></outputData><lineNumbers type="array"><element>13</element></lineNumbers></element><element><type>variable</type><outputData><name>i</name><value>4383</value><rows>1</rows><columns>1</columns></outputData><lineNumbers type="array"><element>13</element></lineNumbers></element><element><type>variable</type><outputData><name>i</name><value>4384</value><rows>1</rows><columns>1</columns></outputData><lineNumbers type="array"><element>13</element></lineNumbers></element><element><type>variable</type><outputData><name>i</name><value>4385</value><rows>1</rows><columns>1</columns></outputData><lineNumbers type="array"><element>13</element></lineNumbers></element><element><type>variable</type><outputData><name>i</name><value>4386</value><rows>1</rows><columns>1</columns></outputData><lineNumbers type="array"><element>13</element></lineNumbers></element><element><type>variable</type><outputData><name>i</name><value>4387</value><rows>1</rows><columns>1</columns></outputData><lineNumbers type="array"><element>13</element></lineNumbers></element><element><type>variable</type><outputData><name>i</name><value>4388</value><rows>1</rows><columns>1</columns></outputData><lineNumbers type="array"><element>13</element></lineNumbers></element><element><type>variable</type><outputData><name>i</name><value>4389</value><rows>1</rows><columns>1</columns></outputData><lineNumbers type="array"><element>13</element></lineNumbers></element><element><type>variable</type><outputData><name>i</name><value>4390</value><rows>1</rows><columns>1</columns></outputData><lineNumbers type="array"><element>13</element></lineNumbers></element><element><type>variable</type><outputData><name>i</name><value>4391</value><rows>1</rows><columns>1</columns></outputData><lineNumbers type="array"><element>13</element></lineNumbers></element><element><type>variable</type><outputData><name>i</name><value>4392</value><rows>1</rows><columns>1</columns></outputData><lineNumbers type="array"><element>13</element></lineNumbers></element><element><type>variable</type><outputData><name>i</name><value>4393</value><rows>1</rows><columns>1</columns></outputData><lineNumbers type="array"><element>13</element></lineNumbers></element><element><type>variable</type><outputData><name>i</name><value>4394</value><rows>1</rows><columns>1</columns></outputData><lineNumbers type="array"><element>13</element></lineNumbers></element><element><type>variable</type><outputData><name>i</name><value>4395</value><rows>1</rows><columns>1</columns></outputData><lineNumbers type="array"><element>13</element></lineNumbers></element><element><type>variable</type><outputData><name>i</name><value>4396</value><rows>1</rows><columns>1</columns></outputData><lineNumbers type="array"><element>13</element></lineNumbers></element><element><type>variable</type><outputData><name>i</name><value>4397</value><rows>1</rows><columns>1</columns></outputData><lineNumbers type="array"><element>13</element></lineNumbers></element><element><type>variable</type><outputData><name>i</name><value>4398</value><rows>1</rows><columns>1</columns></outputData><lineNumbers type="array"><element>13</element></lineNumbers></element><element><type>variable</type><outputData><name>i</name><value>4399</value><rows>1</rows><columns>1</columns></outputData><lineNumbers type="array"><element>13</element></lineNumbers></element><element><type>variable</type><outputData><name>i</name><value>4400</value><rows>1</rows><columns>1</columns></outputData><lineNumbers type="array"><element>13</element></lineNumbers></element><element><type>variable</type><outputData><name>i</name><value>4401</value><rows>1</rows><columns>1</columns></outputData><lineNumbers type="array"><element>13</element></lineNumbers></element><element><type>variable</type><outputData><name>i</name><value>4402</value><rows>1</rows><columns>1</columns></outputData><lineNumbers type="array"><element>13</element></lineNumbers></element><element><type>variable</type><outputData><name>i</name><value>4403</value><rows>1</rows><columns>1</columns></outputData><lineNumbers type="array"><element>13</element></lineNumbers></element><element><type>variable</type><outputData><name>i</name><value>4404</value><rows>1</rows><columns>1</columns></outputData><lineNumbers type="array"><element>13</element></lineNumbers></element><element><type>variable</type><outputData><name>i</name><value>4405</value><rows>1</rows><columns>1</columns></outputData><lineNumbers type="array"><element>13</element></lineNumbers></element><element><type>variable</type><outputData><name>i</name><value>4406</value><rows>1</rows><columns>1</columns></outputData><lineNumbers type="array"><element>13</element></lineNumbers></element><element><type>variable</type><outputData><name>i</name><value>4407</value><rows>1</rows><columns>1</columns></outputData><lineNumbers type="array"><element>13</element></lineNumbers></element><element><type>variable</type><outputData><name>i</name><value>4408</value><rows>1</rows><columns>1</columns></outputData><lineNumbers type="array"><element>13</element></lineNumbers></element><element><type>variable</type><outputData><name>i</name><value>4409</value><rows>1</rows><columns>1</columns></outputData><lineNumbers type="array"><element>13</element></lineNumbers></element><element><type>variable</type><outputData><name>i</name><value>4410</value><rows>1</rows><columns>1</columns></outputData><lineNumbers type="array"><element>13</element></lineNumbers></element><element><type>variable</type><outputData><name>i</name><value>4411</value><rows>1</rows><columns>1</columns></outputData><lineNumbers type="array"><element>13</element></lineNumbers></element><element><type>variable</type><outputData><name>i</name><value>4412</value><rows>1</rows><columns>1</columns></outputData><lineNumbers type="array"><element>13</element></lineNumbers></element><element><type>variable</type><outputData><name>i</name><value>4413</value><rows>1</rows><columns>1</columns></outputData><lineNumbers type="array"><element>13</element></lineNumbers></element><element><type>variable</type><outputData><name>i</name><value>4414</value><rows>1</rows><columns>1</columns></outputData><lineNumbers type="array"><element>13</element></lineNumbers></element><element><type>variable</type><outputData><name>i</name><value>4415</value><rows>1</rows><columns>1</columns></outputData><lineNumbers type="array"><element>13</element></lineNumbers></element><element><type>variable</type><outputData><name>i</name><value>4416</value><rows>1</rows><columns>1</columns></outputData><lineNumbers type="array"><element>13</element></lineNumbers></element><element><type>variable</type><outputData><name>i</name><value>4417</value><rows>1</rows><columns>1</columns></outputData><lineNumbers type="array"><element>13</element></lineNumbers></element><element><type>variable</type><outputData><name>i</name><value>4418</value><rows>1</rows><columns>1</columns></outputData><lineNumbers type="array"><element>13</element></lineNumbers></element><element><type>variable</type><outputData><name>i</name><value>4419</value><rows>1</rows><columns>1</columns></outputData><lineNumbers type="array"><element>13</element></lineNumbers></element><element><type>variable</type><outputData><name>i</name><value>4420</value><rows>1</rows><columns>1</columns></outputData><lineNumbers type="array"><element>13</element></lineNumbers></element><element><type>variable</type><outputData><name>i</name><value>4421</value><rows>1</rows><columns>1</columns></outputData><lineNumbers type="array"><element>13</element></lineNumbers></element><element><type>variable</type><outputData><name>i</name><value>4422</value><rows>1</rows><columns>1</columns></outputData><lineNumbers type="array"><element>13</element></lineNumbers></element><element><type>variable</type><outputData><name>i</name><value>4423</value><rows>1</rows><columns>1</columns></outputData><lineNumbers type="array"><element>13</element></lineNumbers></element><element><type>variable</type><outputData><name>i</name><value>4424</value><rows>1</rows><columns>1</columns></outputData><lineNumbers type="array"><element>13</element></lineNumbers></element><element><type>variable</type><outputData><name>i</name><value>4425</value><rows>1</rows><columns>1</columns></outputData><lineNumbers type="array"><element>13</element></lineNumbers></element><element><type>variable</type><outputData><name>i</name><value>4426</value><rows>1</rows><columns>1</columns></outputData><lineNumbers type="array"><element>13</element></lineNumbers></element><element><type>variable</type><outputData><name>i</name><value>4427</value><rows>1</rows><columns>1</columns></outputData><lineNumbers type="array"><element>13</element></lineNumbers></element><element><type>variable</type><outputData><name>i</name><value>4428</value><rows>1</rows><columns>1</columns></outputData><lineNumbers type="array"><element>13</element></lineNumbers></element><element><type>variable</type><outputData><name>i</name><value>4429</value><rows>1</rows><columns>1</columns></outputData><lineNumbers type="array"><element>13</element></lineNumbers></element><element><type>variable</type><outputData><name>i</name><value>4430</value><rows>1</rows><columns>1</columns></outputData><lineNumbers type="array"><element>13</element></lineNumbers></element><element><type>variable</type><outputData><name>i</name><value>4431</value><rows>1</rows><columns>1</columns></outputData><lineNumbers type="array"><element>13</element></lineNumbers></element><element><type>variable</type><outputData><name>i</name><value>4432</value><rows>1</rows><columns>1</columns></outputData><lineNumbers type="array"><element>13</element></lineNumbers></element><element><type>variable</type><outputData><name>i</name><value>4433</value><rows>1</rows><columns>1</columns></outputData><lineNumbers type="array"><element>13</element></lineNumbers></element><element><type>variable</type><outputData><name>i</name><value>4434</value><rows>1</rows><columns>1</columns></outputData><lineNumbers type="array"><element>13</element></lineNumbers></element><element><type>variable</type><outputData><name>i</name><value>4435</value><rows>1</rows><columns>1</columns></outputData><lineNumbers type="array"><element>13</element></lineNumbers></element><element><type>variable</type><outputData><name>i</name><value>4436</value><rows>1</rows><columns>1</columns></outputData><lineNumbers type="array"><element>13</element></lineNumbers></element><element><type>variable</type><outputData><name>i</name><value>4437</value><rows>1</rows><columns>1</columns></outputData><lineNumbers type="array"><element>13</element></lineNumbers></element><element><type>variable</type><outputData><name>i</name><value>4438</value><rows>1</rows><columns>1</columns></outputData><lineNumbers type="array"><element>13</element></lineNumbers></element><element><type>variable</type><outputData><name>i</name><value>4439</value><rows>1</rows><columns>1</columns></outputData><lineNumbers type="array"><element>13</element></lineNumbers></element><element><type>variable</type><outputData><name>i</name><value>4440</value><rows>1</rows><columns>1</columns></outputData><lineNumbers type="array"><element>13</element></lineNumbers></element><element><type>variable</type><outputData><name>i</name><value>4441</value><rows>1</rows><columns>1</columns></outputData><lineNumbers type="array"><element>13</element></lineNumbers></element><element><type>variable</type><outputData><name>i</name><value>4442</value><rows>1</rows><columns>1</columns></outputData><lineNumbers type="array"><element>13</element></lineNumbers></element><element><type>variable</type><outputData><name>i</name><value>4443</value><rows>1</rows><columns>1</columns></outputData><lineNumbers type="array"><element>13</element></lineNumbers></element><element><type>variable</type><outputData><name>i</name><value>4444</value><rows>1</rows><columns>1</columns></outputData><lineNumbers type="array"><element>13</element></lineNumbers></element><element><type>variable</type><outputData><name>i</name><value>4445</value><rows>1</rows><columns>1</columns></outputData><lineNumbers type="array"><element>13</element></lineNumbers></element><element><type>variable</type><outputData><name>i</name><value>4446</value><rows>1</rows><columns>1</columns></outputData><lineNumbers type="array"><element>13</element></lineNumbers></element><element><type>variable</type><outputData><name>i</name><value>4447</value><rows>1</rows><columns>1</columns></outputData><lineNumbers type="array"><element>13</element></lineNumbers></element><element><type>variable</type><outputData><name>i</name><value>4448</value><rows>1</rows><columns>1</columns></outputData><lineNumbers type="array"><element>13</element></lineNumbers></element><element><type>variable</type><outputData><name>i</name><value>4449</value><rows>1</rows><columns>1</columns></outputData><lineNumbers type="array"><element>13</element></lineNumbers></element><element><type>variable</type><outputData><name>i</name><value>4450</value><rows>1</rows><columns>1</columns></outputData><lineNumbers type="array"><element>13</element></lineNumbers></element><element><type>variable</type><outputData><name>i</name><value>4451</value><rows>1</rows><columns>1</columns></outputData><lineNumbers type="array"><element>13</element></lineNumbers></element><element><type>variable</type><outputData><name>i</name><value>4452</value><rows>1</rows><columns>1</columns></outputData><lineNumbers type="array"><element>13</element></lineNumbers></element><element><type>variable</type><outputData><name>i</name><value>4453</value><rows>1</rows><columns>1</columns></outputData><lineNumbers type="array"><element>13</element></lineNumbers></element><element><type>variable</type><outputData><name>i</name><value>4454</value><rows>1</rows><columns>1</columns></outputData><lineNumbers type="array"><element>13</element></lineNumbers></element><element><type>variable</type><outputData><name>i</name><value>4455</value><rows>1</rows><columns>1</columns></outputData><lineNumbers type="array"><element>13</element></lineNumbers></element><element><type>variable</type><outputData><name>i</name><value>4456</value><rows>1</rows><columns>1</columns></outputData><lineNumbers type="array"><element>13</element></lineNumbers></element><element><type>variable</type><outputData><name>i</name><value>4457</value><rows>1</rows><columns>1</columns></outputData><lineNumbers type="array"><element>13</element></lineNumbers></element><element><type>variable</type><outputData><name>i</name><value>4458</value><rows>1</rows><columns>1</columns></outputData><lineNumbers type="array"><element>13</element></lineNumbers></element><element><type>variable</type><outputData><name>i</name><value>4459</value><rows>1</rows><columns>1</columns></outputData><lineNumbers type="array"><element>13</element></lineNumbers></element><element><type>variable</type><outputData><name>i</name><value>4460</value><rows>1</rows><columns>1</columns></outputData><lineNumbers type="array"><element>13</element></lineNumbers></element><element><type>variable</type><outputData><name>i</name><value>4461</value><rows>1</rows><columns>1</columns></outputData><lineNumbers type="array"><element>13</element></lineNumbers></element><element><type>variable</type><outputData><name>i</name><value>4462</value><rows>1</rows><columns>1</columns></outputData><lineNumbers type="array"><element>13</element></lineNumbers></element><element><type>variable</type><outputData><name>i</name><value>4463</value><rows>1</rows><columns>1</columns></outputData><lineNumbers type="array"><element>13</element></lineNumbers></element><element><type>variable</type><outputData><name>i</name><value>4464</value><rows>1</rows><columns>1</columns></outputData><lineNumbers type="array"><element>13</element></lineNumbers></element><element><type>variable</type><outputData><name>i</name><value>4465</value><rows>1</rows><columns>1</columns></outputData><lineNumbers type="array"><element>13</element></lineNumbers></element><element><type>variable</type><outputData><name>i</name><value>4466</value><rows>1</rows><columns>1</columns></outputData><lineNumbers type="array"><element>13</element></lineNumbers></element><element><type>variable</type><outputData><name>i</name><value>4467</value><rows>1</rows><columns>1</columns></outputData><lineNumbers type="array"><element>13</element></lineNumbers></element><element><type>variable</type><outputData><name>i</name><value>4468</value><rows>1</rows><columns>1</columns></outputData><lineNumbers type="array"><element>13</element></lineNumbers></element><element><type>variable</type><outputData><name>i</name><value>4469</value><rows>1</rows><columns>1</columns></outputData><lineNumbers type="array"><element>13</element></lineNumbers></element><element><type>variable</type><outputData><name>i</name><value>4470</value><rows>1</rows><columns>1</columns></outputData><lineNumbers type="array"><element>13</element></lineNumbers></element><element><type>variable</type><outputData><name>i</name><value>4471</value><rows>1</rows><columns>1</columns></outputData><lineNumbers type="array"><element>13</element></lineNumbers></element><element><type>variable</type><outputData><name>i</name><value>4472</value><rows>1</rows><columns>1</columns></outputData><lineNumbers type="array"><element>13</element></lineNumbers></element><element><type>variable</type><outputData><name>i</name><value>4473</value><rows>1</rows><columns>1</columns></outputData><lineNumbers type="array"><element>13</element></lineNumbers></element><element><type>variable</type><outputData><name>i</name><value>4474</value><rows>1</rows><columns>1</columns></outputData><lineNumbers type="array"><element>13</element></lineNumbers></element><element><type>variable</type><outputData><name>i</name><value>4475</value><rows>1</rows><columns>1</columns></outputData><lineNumbers type="array"><element>13</element></lineNumbers></element><element><type>variable</type><outputData><name>i</name><value>4476</value><rows>1</rows><columns>1</columns></outputData><lineNumbers type="array"><element>13</element></lineNumbers></element><element><type>variable</type><outputData><name>i</name><value>4477</value><rows>1</rows><columns>1</columns></outputData><lineNumbers type="array"><element>13</element></lineNumbers></element><element><type>variable</type><outputData><name>i</name><value>4478</value><rows>1</rows><columns>1</columns></outputData><lineNumbers type="array"><element>13</element></lineNumbers></element><element><type>variable</type><outputData><name>i</name><value>4479</value><rows>1</rows><columns>1</columns></outputData><lineNumbers type="array"><element>13</element></lineNumbers></element><element><type>variable</type><outputData><name>i</name><value>4480</value><rows>1</rows><columns>1</columns></outputData><lineNumbers type="array"><element>13</element></lineNumbers></element><element><type>variable</type><outputData><name>i</name><value>4481</value><rows>1</rows><columns>1</columns></outputData><lineNumbers type="array"><element>13</element></lineNumbers></element><element><type>variable</type><outputData><name>i</name><value>4482</value><rows>1</rows><columns>1</columns></outputData><lineNumbers type="array"><element>13</element></lineNumbers></element><element><type>variable</type><outputData><name>i</name><value>4483</value><rows>1</rows><columns>1</columns></outputData><lineNumbers type="array"><element>13</element></lineNumbers></element><element><type>variable</type><outputData><name>i</name><value>4484</value><rows>1</rows><columns>1</columns></outputData><lineNumbers type="array"><element>13</element></lineNumbers></element><element><type>variable</type><outputData><name>i</name><value>4485</value><rows>1</rows><columns>1</columns></outputData><lineNumbers type="array"><element>13</element></lineNumbers></element><element><type>variable</type><outputData><name>i</name><value>4486</value><rows>1</rows><columns>1</columns></outputData><lineNumbers type="array"><element>13</element></lineNumbers></element><element><type>variable</type><outputData><name>i</name><value>4487</value><rows>1</rows><columns>1</columns></outputData><lineNumbers type="array"><element>13</element></lineNumbers></element><element><type>variable</type><outputData><name>i</name><value>4488</value><rows>1</rows><columns>1</columns></outputData><lineNumbers type="array"><element>13</element></lineNumbers></element><element><type>variable</type><outputData><name>i</name><value>4489</value><rows>1</rows><columns>1</columns></outputData><lineNumbers type="array"><element>13</element></lineNumbers></element><element><type>variable</type><outputData><name>i</name><value>4490</value><rows>1</rows><columns>1</columns></outputData><lineNumbers type="array"><element>13</element></lineNumbers></element><element><type>variable</type><outputData><name>i</name><value>4491</value><rows>1</rows><columns>1</columns></outputData><lineNumbers type="array"><element>13</element></lineNumbers></element><element><type>variable</type><outputData><name>i</name><value>4492</value><rows>1</rows><columns>1</columns></outputData><lineNumbers type="array"><element>13</element></lineNumbers></element><element><type>variable</type><outputData><name>i</name><value>4493</value><rows>1</rows><columns>1</columns></outputData><lineNumbers type="array"><element>13</element></lineNumbers></element><element><type>variable</type><outputData><name>i</name><value>4494</value><rows>1</rows><columns>1</columns></outputData><lineNumbers type="array"><element>13</element></lineNumbers></element><element><type>variable</type><outputData><name>i</name><value>4495</value><rows>1</rows><columns>1</columns></outputData><lineNumbers type="array"><element>13</element></lineNumbers></element><element><type>variable</type><outputData><name>i</name><value>4496</value><rows>1</rows><columns>1</columns></outputData><lineNumbers type="array"><element>13</element></lineNumbers></element><element><type>variable</type><outputData><name>i</name><value>4497</value><rows>1</rows><columns>1</columns></outputData><lineNumbers type="array"><element>13</element></lineNumbers></element><element><type>variable</type><outputData><name>i</name><value>4498</value><rows>1</rows><columns>1</columns></outputData><lineNumbers type="array"><element>13</element></lineNumbers></element><element><type>variable</type><outputData><name>i</name><value>4499</value><rows>1</rows><columns>1</columns></outputData><lineNumbers type="array"><element>13</element></lineNumbers></element><element><type>variable</type><outputData><name>i</name><value>4500</value><rows>1</rows><columns>1</columns></outputData><lineNumbers type="array"><element>13</element></lineNumbers></element><element><type>variable</type><outputData><name>i</name><value>4501</value><rows>1</rows><columns>1</columns></outputData><lineNumbers type="array"><element>13</element></lineNumbers></element><element><type>variable</type><outputData><name>i</name><value>4502</value><rows>1</rows><columns>1</columns></outputData><lineNumbers type="array"><element>13</element></lineNumbers></element><element><type>variable</type><outputData><name>i</name><value>4503</value><rows>1</rows><columns>1</columns></outputData><lineNumbers type="array"><element>13</element></lineNumbers></element><element><type>variable</type><outputData><name>i</name><value>4504</value><rows>1</rows><columns>1</columns></outputData><lineNumbers type="array"><element>13</element></lineNumbers></element><element><type>variable</type><outputData><name>i</name><value>4505</value><rows>1</rows><columns>1</columns></outputData><lineNumbers type="array"><element>13</element></lineNumbers></element><element><type>variable</type><outputData><name>i</name><value>4506</value><rows>1</rows><columns>1</columns></outputData><lineNumbers type="array"><element>13</element></lineNumbers></element><element><type>variable</type><outputData><name>i</name><value>4507</value><rows>1</rows><columns>1</columns></outputData><lineNumbers type="array"><element>13</element></lineNumbers></element><element><type>variable</type><outputData><name>i</name><value>4508</value><rows>1</rows><columns>1</columns></outputData><lineNumbers type="array"><element>13</element></lineNumbers></element><element><type>variable</type><outputData><name>i</name><value>4509</value><rows>1</rows><columns>1</columns></outputData><lineNumbers type="array"><element>13</element></lineNumbers></element><element><type>variable</type><outputData><name>i</name><value>4510</value><rows>1</rows><columns>1</columns></outputData><lineNumbers type="array"><element>13</element></lineNumbers></element><element><type>variable</type><outputData><name>i</name><value>4511</value><rows>1</rows><columns>1</columns></outputData><lineNumbers type="array"><element>13</element></lineNumbers></element><element><type>variable</type><outputData><name>i</name><value>4512</value><rows>1</rows><columns>1</columns></outputData><lineNumbers type="array"><element>13</element></lineNumbers></element><element><type>variable</type><outputData><name>i</name><value>4513</value><rows>1</rows><columns>1</columns></outputData><lineNumbers type="array"><element>13</element></lineNumbers></element><element><type>variable</type><outputData><name>i</name><value>4514</value><rows>1</rows><columns>1</columns></outputData><lineNumbers type="array"><element>13</element></lineNumbers></element><element><type>variable</type><outputData><name>i</name><value>4515</value><rows>1</rows><columns>1</columns></outputData><lineNumbers type="array"><element>13</element></lineNumbers></element><element><type>variable</type><outputData><name>i</name><value>4516</value><rows>1</rows><columns>1</columns></outputData><lineNumbers type="array"><element>13</element></lineNumbers></element><element><type>variable</type><outputData><name>i</name><value>4517</value><rows>1</rows><columns>1</columns></outputData><lineNumbers type="array"><element>13</element></lineNumbers></element><element><type>variable</type><outputData><name>i</name><value>4518</value><rows>1</rows><columns>1</columns></outputData><lineNumbers type="array"><element>13</element></lineNumbers></element><element><type>variable</type><outputData><name>i</name><value>4519</value><rows>1</rows><columns>1</columns></outputData><lineNumbers type="array"><element>13</element></lineNumbers></element><element><type>variable</type><outputData><name>i</name><value>4520</value><rows>1</rows><columns>1</columns></outputData><lineNumbers type="array"><element>13</element></lineNumbers></element><element><type>variable</type><outputData><name>i</name><value>4521</value><rows>1</rows><columns>1</columns></outputData><lineNumbers type="array"><element>13</element></lineNumbers></element><element><type>variable</type><outputData><name>i</name><value>4522</value><rows>1</rows><columns>1</columns></outputData><lineNumbers type="array"><element>13</element></lineNumbers></element><element><type>variable</type><outputData><name>i</name><value>4523</value><rows>1</rows><columns>1</columns></outputData><lineNumbers type="array"><element>13</element></lineNumbers></element><element><type>variable</type><outputData><name>i</name><value>4524</value><rows>1</rows><columns>1</columns></outputData><lineNumbers type="array"><element>13</element></lineNumbers></element><element><type>variable</type><outputData><name>i</name><value>4525</value><rows>1</rows><columns>1</columns></outputData><lineNumbers type="array"><element>13</element></lineNumbers></element><element><type>variable</type><outputData><name>i</name><value>4526</value><rows>1</rows><columns>1</columns></outputData><lineNumbers type="array"><element>13</element></lineNumbers></element><element><type>variable</type><outputData><name>i</name><value>4527</value><rows>1</rows><columns>1</columns></outputData><lineNumbers type="array"><element>13</element></lineNumbers></element><element><type>variable</type><outputData><name>i</name><value>4528</value><rows>1</rows><columns>1</columns></outputData><lineNumbers type="array"><element>13</element></lineNumbers></element><element><type>variable</type><outputData><name>i</name><value>4529</value><rows>1</rows><columns>1</columns></outputData><lineNumbers type="array"><element>13</element></lineNumbers></element><element><type>variable</type><outputData><name>i</name><value>4530</value><rows>1</rows><columns>1</columns></outputData><lineNumbers type="array"><element>13</element></lineNumbers></element><element><type>variable</type><outputData><name>i</name><value>4531</value><rows>1</rows><columns>1</columns></outputData><lineNumbers type="array"><element>13</element></lineNumbers></element><element><type>variable</type><outputData><name>i</name><value>4532</value><rows>1</rows><columns>1</columns></outputData><lineNumbers type="array"><element>13</element></lineNumbers></element><element><type>variable</type><outputData><name>i</name><value>4533</value><rows>1</rows><columns>1</columns></outputData><lineNumbers type="array"><element>13</element></lineNumbers></element><element><type>variable</type><outputData><name>i</name><value>4534</value><rows>1</rows><columns>1</columns></outputData><lineNumbers type="array"><element>13</element></lineNumbers></element><element><type>variable</type><outputData><name>i</name><value>4535</value><rows>1</rows><columns>1</columns></outputData><lineNumbers type="array"><element>13</element></lineNumbers></element><element><type>variable</type><outputData><name>i</name><value>4536</value><rows>1</rows><columns>1</columns></outputData><lineNumbers type="array"><element>13</element></lineNumbers></element><element><type>variable</type><outputData><name>i</name><value>4537</value><rows>1</rows><columns>1</columns></outputData><lineNumbers type="array"><element>13</element></lineNumbers></element><element><type>variable</type><outputData><name>i</name><value>4538</value><rows>1</rows><columns>1</columns></outputData><lineNumbers type="array"><element>13</element></lineNumbers></element><element><type>variable</type><outputData><name>i</name><value>4539</value><rows>1</rows><columns>1</columns></outputData><lineNumbers type="array"><element>13</element></lineNumbers></element><element><type>variable</type><outputData><name>i</name><value>4540</value><rows>1</rows><columns>1</columns></outputData><lineNumbers type="array"><element>13</element></lineNumbers></element><element><type>variable</type><outputData><name>i</name><value>4541</value><rows>1</rows><columns>1</columns></outputData><lineNumbers type="array"><element>13</element></lineNumbers></element><element><type>variable</type><outputData><name>i</name><value>4542</value><rows>1</rows><columns>1</columns></outputData><lineNumbers type="array"><element>13</element></lineNumbers></element><element><type>variable</type><outputData><name>i</name><value>4543</value><rows>1</rows><columns>1</columns></outputData><lineNumbers type="array"><element>13</element></lineNumbers></element><element><type>variable</type><outputData><name>i</name><value>4544</value><rows>1</rows><columns>1</columns></outputData><lineNumbers type="array"><element>13</element></lineNumbers></element><element><type>variable</type><outputData><name>i</name><value>4545</value><rows>1</rows><columns>1</columns></outputData><lineNumbers type="array"><element>13</element></lineNumbers></element><element><type>variable</type><outputData><name>i</name><value>4546</value><rows>1</rows><columns>1</columns></outputData><lineNumbers type="array"><element>13</element></lineNumbers></element><element><type>variable</type><outputData><name>i</name><value>4547</value><rows>1</rows><columns>1</columns></outputData><lineNumbers type="array"><element>13</element></lineNumbers></element><element><type>variable</type><outputData><name>i</name><value>4548</value><rows>1</rows><columns>1</columns></outputData><lineNumbers type="array"><element>13</element></lineNumbers></element><element><type>variable</type><outputData><name>i</name><value>4549</value><rows>1</rows><columns>1</columns></outputData><lineNumbers type="array"><element>13</element></lineNumbers></element><element><type>variable</type><outputData><name>i</name><value>4550</value><rows>1</rows><columns>1</columns></outputData><lineNumbers type="array"><element>13</element></lineNumbers></element><element><type>variable</type><outputData><name>i</name><value>4551</value><rows>1</rows><columns>1</columns></outputData><lineNumbers type="array"><element>13</element></lineNumbers></element><element><type>variable</type><outputData><name>i</name><value>4552</value><rows>1</rows><columns>1</columns></outputData><lineNumbers type="array"><element>13</element></lineNumbers></element><element><type>variable</type><outputData><name>i</name><value>4553</value><rows>1</rows><columns>1</columns></outputData><lineNumbers type="array"><element>13</element></lineNumbers></element><element><type>variable</type><outputData><name>i</name><value>4554</value><rows>1</rows><columns>1</columns></outputData><lineNumbers type="array"><element>13</element></lineNumbers></element><element><type>variable</type><outputData><name>i</name><value>4555</value><rows>1</rows><columns>1</columns></outputData><lineNumbers type="array"><element>13</element></lineNumbers></element><element><type>variable</type><outputData><name>i</name><value>4556</value><rows>1</rows><columns>1</columns></outputData><lineNumbers type="array"><element>13</element></lineNumbers></element><element><type>variable</type><outputData><name>i</name><value>4557</value><rows>1</rows><columns>1</columns></outputData><lineNumbers type="array"><element>13</element></lineNumbers></element><element><type>variable</type><outputData><name>i</name><value>4558</value><rows>1</rows><columns>1</columns></outputData><lineNumbers type="array"><element>13</element></lineNumbers></element><element><type>variable</type><outputData><name>i</name><value>4559</value><rows>1</rows><columns>1</columns></outputData><lineNumbers type="array"><element>13</element></lineNumbers></element><element><type>variable</type><outputData><name>i</name><value>4560</value><rows>1</rows><columns>1</columns></outputData><lineNumbers type="array"><element>13</element></lineNumbers></element><element><type>variable</type><outputData><name>i</name><value>4561</value><rows>1</rows><columns>1</columns></outputData><lineNumbers type="array"><element>13</element></lineNumbers></element><element><type>variable</type><outputData><name>i</name><value>4562</value><rows>1</rows><columns>1</columns></outputData><lineNumbers type="array"><element>13</element></lineNumbers></element><element><type>variable</type><outputData><name>i</name><value>4563</value><rows>1</rows><columns>1</columns></outputData><lineNumbers type="array"><element>13</element></lineNumbers></element><element><type>variable</type><outputData><name>i</name><value>4564</value><rows>1</rows><columns>1</columns></outputData><lineNumbers type="array"><element>13</element></lineNumbers></element><element><type>variable</type><outputData><name>i</name><value>4565</value><rows>1</rows><columns>1</columns></outputData><lineNumbers type="array"><element>13</element></lineNumbers></element><element><type>variable</type><outputData><name>i</name><value>4566</value><rows>1</rows><columns>1</columns></outputData><lineNumbers type="array"><element>13</element></lineNumbers></element><element><type>variable</type><outputData><name>i</name><value>4567</value><rows>1</rows><columns>1</columns></outputData><lineNumbers type="array"><element>13</element></lineNumbers></element><element><type>variable</type><outputData><name>i</name><value>4568</value><rows>1</rows><columns>1</columns></outputData><lineNumbers type="array"><element>13</element></lineNumbers></element><element><type>variable</type><outputData><name>i</name><value>4569</value><rows>1</rows><columns>1</columns></outputData><lineNumbers type="array"><element>13</element></lineNumbers></element><element><type>variable</type><outputData><name>i</name><value>4570</value><rows>1</rows><columns>1</columns></outputData><lineNumbers type="array"><element>13</element></lineNumbers></element><element><type>variable</type><outputData><name>i</name><value>4571</value><rows>1</rows><columns>1</columns></outputData><lineNumbers type="array"><element>13</element></lineNumbers></element><element><type>variable</type><outputData><name>i</name><value>4572</value><rows>1</rows><columns>1</columns></outputData><lineNumbers type="array"><element>13</element></lineNumbers></element><element><type>variable</type><outputData><name>i</name><value>4573</value><rows>1</rows><columns>1</columns></outputData><lineNumbers type="array"><element>13</element></lineNumbers></element><element><type>variable</type><outputData><name>i</name><value>4574</value><rows>1</rows><columns>1</columns></outputData><lineNumbers type="array"><element>13</element></lineNumbers></element><element><type>variable</type><outputData><name>i</name><value>4575</value><rows>1</rows><columns>1</columns></outputData><lineNumbers type="array"><element>13</element></lineNumbers></element><element><type>variable</type><outputData><name>i</name><value>4576</value><rows>1</rows><columns>1</columns></outputData><lineNumbers type="array"><element>13</element></lineNumbers></element><element><type>variable</type><outputData><name>i</name><value>4577</value><rows>1</rows><columns>1</columns></outputData><lineNumbers type="array"><element>13</element></lineNumbers></element><element><type>variable</type><outputData><name>i</name><value>4578</value><rows>1</rows><columns>1</columns></outputData><lineNumbers type="array"><element>13</element></lineNumbers></element><element><type>variable</type><outputData><name>i</name><value>4579</value><rows>1</rows><columns>1</columns></outputData><lineNumbers type="array"><element>13</element></lineNumbers></element><element><type>variable</type><outputData><name>i</name><value>4580</value><rows>1</rows><columns>1</columns></outputData><lineNumbers type="array"><element>13</element></lineNumbers></element><element><type>variable</type><outputData><name>i</name><value>4581</value><rows>1</rows><columns>1</columns></outputData><lineNumbers type="array"><element>13</element></lineNumbers></element><element><type>variable</type><outputData><name>i</name><value>4582</value><rows>1</rows><columns>1</columns></outputData><lineNumbers type="array"><element>13</element></lineNumbers></element><element><type>variable</type><outputData><name>i</name><value>4583</value><rows>1</rows><columns>1</columns></outputData><lineNumbers type="array"><element>13</element></lineNumbers></element><element><type>variable</type><outputData><name>i</name><value>4584</value><rows>1</rows><columns>1</columns></outputData><lineNumbers type="array"><element>13</element></lineNumbers></element><element><type>variable</type><outputData><name>i</name><value>4585</value><rows>1</rows><columns>1</columns></outputData><lineNumbers type="array"><element>13</element></lineNumbers></element><element><type>variable</type><outputData><name>i</name><value>4586</value><rows>1</rows><columns>1</columns></outputData><lineNumbers type="array"><element>13</element></lineNumbers></element><element><type>variable</type><outputData><name>i</name><value>4587</value><rows>1</rows><columns>1</columns></outputData><lineNumbers type="array"><element>13</element></lineNumbers></element><element><type>variable</type><outputData><name>i</name><value>4588</value><rows>1</rows><columns>1</columns></outputData><lineNumbers type="array"><element>13</element></lineNumbers></element><element><type>variable</type><outputData><name>i</name><value>4589</value><rows>1</rows><columns>1</columns></outputData><lineNumbers type="array"><element>13</element></lineNumbers></element><element><type>variable</type><outputData><name>i</name><value>4590</value><rows>1</rows><columns>1</columns></outputData><lineNumbers type="array"><element>13</element></lineNumbers></element><element><type>variable</type><outputData><name>i</name><value>4591</value><rows>1</rows><columns>1</columns></outputData><lineNumbers type="array"><element>13</element></lineNumbers></element><element><type>variable</type><outputData><name>i</name><value>4592</value><rows>1</rows><columns>1</columns></outputData><lineNumbers type="array"><element>13</element></lineNumbers></element><element><type>variable</type><outputData><name>i</name><value>4593</value><rows>1</rows><columns>1</columns></outputData><lineNumbers type="array"><element>13</element></lineNumbers></element><element><type>variable</type><outputData><name>i</name><value>4594</value><rows>1</rows><columns>1</columns></outputData><lineNumbers type="array"><element>13</element></lineNumbers></element><element><type>variable</type><outputData><name>i</name><value>4595</value><rows>1</rows><columns>1</columns></outputData><lineNumbers type="array"><element>13</element></lineNumbers></element><element><type>variable</type><outputData><name>i</name><value>4596</value><rows>1</rows><columns>1</columns></outputData><lineNumbers type="array"><element>13</element></lineNumbers></element><element><type>variable</type><outputData><name>i</name><value>4597</value><rows>1</rows><columns>1</columns></outputData><lineNumbers type="array"><element>13</element></lineNumbers></element><element><type>variable</type><outputData><name>i</name><value>4598</value><rows>1</rows><columns>1</columns></outputData><lineNumbers type="array"><element>13</element></lineNumbers></element><element><type>variable</type><outputData><name>i</name><value>4599</value><rows>1</rows><columns>1</columns></outputData><lineNumbers type="array"><element>13</element></lineNumbers></element><element><type>variable</type><outputData><name>i</name><value>4600</value><rows>1</rows><columns>1</columns></outputData><lineNumbers type="array"><element>13</element></lineNumbers></element><element><type>variable</type><outputData><name>i</name><value>4601</value><rows>1</rows><columns>1</columns></outputData><lineNumbers type="array"><element>13</element></lineNumbers></element><element><type>variable</type><outputData><name>i</name><value>4602</value><rows>1</rows><columns>1</columns></outputData><lineNumbers type="array"><element>13</element></lineNumbers></element><element><type>variable</type><outputData><name>i</name><value>4603</value><rows>1</rows><columns>1</columns></outputData><lineNumbers type="array"><element>13</element></lineNumbers></element><element><type>variable</type><outputData><name>i</name><value>4604</value><rows>1</rows><columns>1</columns></outputData><lineNumbers type="array"><element>13</element></lineNumbers></element><element><type>variable</type><outputData><name>i</name><value>4605</value><rows>1</rows><columns>1</columns></outputData><lineNumbers type="array"><element>13</element></lineNumbers></element><element><type>variable</type><outputData><name>i</name><value>4606</value><rows>1</rows><columns>1</columns></outputData><lineNumbers type="array"><element>13</element></lineNumbers></element><element><type>variable</type><outputData><name>i</name><value>4607</value><rows>1</rows><columns>1</columns></outputData><lineNumbers type="array"><element>13</element></lineNumbers></element><element><type>variable</type><outputData><name>i</name><value>4608</value><rows>1</rows><columns>1</columns></outputData><lineNumbers type="array"><element>13</element></lineNumbers></element><element><type>variable</type><outputData><name>i</name><value>4609</value><rows>1</rows><columns>1</columns></outputData><lineNumbers type="array"><element>13</element></lineNumbers></element><element><type>variable</type><outputData><name>i</name><value>4610</value><rows>1</rows><columns>1</columns></outputData><lineNumbers type="array"><element>13</element></lineNumbers></element><element><type>variable</type><outputData><name>i</name><value>4611</value><rows>1</rows><columns>1</columns></outputData><lineNumbers type="array"><element>13</element></lineNumbers></element><element><type>variable</type><outputData><name>i</name><value>4612</value><rows>1</rows><columns>1</columns></outputData><lineNumbers type="array"><element>13</element></lineNumbers></element><element><type>variable</type><outputData><name>i</name><value>4613</value><rows>1</rows><columns>1</columns></outputData><lineNumbers type="array"><element>13</element></lineNumbers></element><element><type>variable</type><outputData><name>i</name><value>4614</value><rows>1</rows><columns>1</columns></outputData><lineNumbers type="array"><element>13</element></lineNumbers></element><element><type>variable</type><outputData><name>i</name><value>4615</value><rows>1</rows><columns>1</columns></outputData><lineNumbers type="array"><element>13</element></lineNumbers></element><element><type>variable</type><outputData><name>i</name><value>4616</value><rows>1</rows><columns>1</columns></outputData><lineNumbers type="array"><element>13</element></lineNumbers></element><element><type>variable</type><outputData><name>i</name><value>4617</value><rows>1</rows><columns>1</columns></outputData><lineNumbers type="array"><element>13</element></lineNumbers></element><element><type>variable</type><outputData><name>i</name><value>4618</value><rows>1</rows><columns>1</columns></outputData><lineNumbers type="array"><element>13</element></lineNumbers></element><element><type>variable</type><outputData><name>i</name><value>4619</value><rows>1</rows><columns>1</columns></outputData><lineNumbers type="array"><element>13</element></lineNumbers></element><element><type>variable</type><outputData><name>i</name><value>4620</value><rows>1</rows><columns>1</columns></outputData><lineNumbers type="array"><element>13</element></lineNumbers></element><element><type>variable</type><outputData><name>i</name><value>4621</value><rows>1</rows><columns>1</columns></outputData><lineNumbers type="array"><element>13</element></lineNumbers></element><element><type>variable</type><outputData><name>i</name><value>4622</value><rows>1</rows><columns>1</columns></outputData><lineNumbers type="array"><element>13</element></lineNumbers></element><element><type>variable</type><outputData><name>i</name><value>4623</value><rows>1</rows><columns>1</columns></outputData><lineNumbers type="array"><element>13</element></lineNumbers></element><element><type>variable</type><outputData><name>i</name><value>4624</value><rows>1</rows><columns>1</columns></outputData><lineNumbers type="array"><element>13</element></lineNumbers></element><element><type>variable</type><outputData><name>i</name><value>4625</value><rows>1</rows><columns>1</columns></outputData><lineNumbers type="array"><element>13</element></lineNumbers></element><element><type>variable</type><outputData><name>i</name><value>4626</value><rows>1</rows><columns>1</columns></outputData><lineNumbers type="array"><element>13</element></lineNumbers></element><element><type>variable</type><outputData><name>i</name><value>4627</value><rows>1</rows><columns>1</columns></outputData><lineNumbers type="array"><element>13</element></lineNumbers></element><element><type>variable</type><outputData><name>i</name><value>4628</value><rows>1</rows><columns>1</columns></outputData><lineNumbers type="array"><element>13</element></lineNumbers></element><element><type>variable</type><outputData><name>i</name><value>4629</value><rows>1</rows><columns>1</columns></outputData><lineNumbers type="array"><element>13</element></lineNumbers></element><element><type>variable</type><outputData><name>i</name><value>4630</value><rows>1</rows><columns>1</columns></outputData><lineNumbers type="array"><element>13</element></lineNumbers></element><element><type>variable</type><outputData><name>i</name><value>4631</value><rows>1</rows><columns>1</columns></outputData><lineNumbers type="array"><element>13</element></lineNumbers></element><element><type>variable</type><outputData><name>i</name><value>4632</value><rows>1</rows><columns>1</columns></outputData><lineNumbers type="array"><element>13</element></lineNumbers></element><element><type>variable</type><outputData><name>i</name><value>4633</value><rows>1</rows><columns>1</columns></outputData><lineNumbers type="array"><element>13</element></lineNumbers></element><element><type>variable</type><outputData><name>i</name><value>4634</value><rows>1</rows><columns>1</columns></outputData><lineNumbers type="array"><element>13</element></lineNumbers></element><element><type>variable</type><outputData><name>i</name><value>4635</value><rows>1</rows><columns>1</columns></outputData><lineNumbers type="array"><element>13</element></lineNumbers></element><element><type>variable</type><outputData><name>i</name><value>4636</value><rows>1</rows><columns>1</columns></outputData><lineNumbers type="array"><element>13</element></lineNumbers></element><element><type>variable</type><outputData><name>i</name><value>4637</value><rows>1</rows><columns>1</columns></outputData><lineNumbers type="array"><element>13</element></lineNumbers></element><element><type>variable</type><outputData><name>i</name><value>4638</value><rows>1</rows><columns>1</columns></outputData><lineNumbers type="array"><element>13</element></lineNumbers></element><element><type>variable</type><outputData><name>i</name><value>4639</value><rows>1</rows><columns>1</columns></outputData><lineNumbers type="array"><element>13</element></lineNumbers></element><element><type>variable</type><outputData><name>i</name><value>4640</value><rows>1</rows><columns>1</columns></outputData><lineNumbers type="array"><element>13</element></lineNumbers></element><element><type>variable</type><outputData><name>i</name><value>4641</value><rows>1</rows><columns>1</columns></outputData><lineNumbers type="array"><element>13</element></lineNumbers></element><element><type>variable</type><outputData><name>i</name><value>4642</value><rows>1</rows><columns>1</columns></outputData><lineNumbers type="array"><element>13</element></lineNumbers></element><element><type>variable</type><outputData><name>i</name><value>4643</value><rows>1</rows><columns>1</columns></outputData><lineNumbers type="array"><element>13</element></lineNumbers></element><element><type>variable</type><outputData><name>i</name><value>4644</value><rows>1</rows><columns>1</columns></outputData><lineNumbers type="array"><element>13</element></lineNumbers></element><element><type>variable</type><outputData><name>i</name><value>4645</value><rows>1</rows><columns>1</columns></outputData><lineNumbers type="array"><element>13</element></lineNumbers></element><element><type>variable</type><outputData><name>i</name><value>4646</value><rows>1</rows><columns>1</columns></outputData><lineNumbers type="array"><element>13</element></lineNumbers></element><element><type>variable</type><outputData><name>i</name><value>4647</value><rows>1</rows><columns>1</columns></outputData><lineNumbers type="array"><element>13</element></lineNumbers></element><element><type>variable</type><outputData><name>i</name><value>4648</value><rows>1</rows><columns>1</columns></outputData><lineNumbers type="array"><element>13</element></lineNumbers></element><element><type>variable</type><outputData><name>i</name><value>4649</value><rows>1</rows><columns>1</columns></outputData><lineNumbers type="array"><element>13</element></lineNumbers></element><element><type>variable</type><outputData><name>i</name><value>4650</value><rows>1</rows><columns>1</columns></outputData><lineNumbers type="array"><element>13</element></lineNumbers></element><element><type>variable</type><outputData><name>i</name><value>4651</value><rows>1</rows><columns>1</columns></outputData><lineNumbers type="array"><element>13</element></lineNumbers></element><element><type>variable</type><outputData><name>i</name><value>4652</value><rows>1</rows><columns>1</columns></outputData><lineNumbers type="array"><element>13</element></lineNumbers></element><element><type>variable</type><outputData><name>i</name><value>4653</value><rows>1</rows><columns>1</columns></outputData><lineNumbers type="array"><element>13</element></lineNumbers></element><element><type>variable</type><outputData><name>i</name><value>4654</value><rows>1</rows><columns>1</columns></outputData><lineNumbers type="array"><element>13</element></lineNumbers></element><element><type>variable</type><outputData><name>i</name><value>4655</value><rows>1</rows><columns>1</columns></outputData><lineNumbers type="array"><element>13</element></lineNumbers></element><element><type>variable</type><outputData><name>i</name><value>4656</value><rows>1</rows><columns>1</columns></outputData><lineNumbers type="array"><element>13</element></lineNumbers></element><element><type>variable</type><outputData><name>i</name><value>4657</value><rows>1</rows><columns>1</columns></outputData><lineNumbers type="array"><element>13</element></lineNumbers></element><element><type>variable</type><outputData><name>i</name><value>4658</value><rows>1</rows><columns>1</columns></outputData><lineNumbers type="array"><element>13</element></lineNumbers></element><element><type>variable</type><outputData><name>i</name><value>4659</value><rows>1</rows><columns>1</columns></outputData><lineNumbers type="array"><element>13</element></lineNumbers></element><element><type>variable</type><outputData><name>i</name><value>4660</value><rows>1</rows><columns>1</columns></outputData><lineNumbers type="array"><element>13</element></lineNumbers></element><element><type>variable</type><outputData><name>i</name><value>4661</value><rows>1</rows><columns>1</columns></outputData><lineNumbers type="array"><element>13</element></lineNumbers></element><element><type>variable</type><outputData><name>i</name><value>4662</value><rows>1</rows><columns>1</columns></outputData><lineNumbers type="array"><element>13</element></lineNumbers></element><element><type>variable</type><outputData><name>i</name><value>4663</value><rows>1</rows><columns>1</columns></outputData><lineNumbers type="array"><element>13</element></lineNumbers></element><element><type>variable</type><outputData><name>i</name><value>4664</value><rows>1</rows><columns>1</columns></outputData><lineNumbers type="array"><element>13</element></lineNumbers></element><element><type>variable</type><outputData><name>i</name><value>4665</value><rows>1</rows><columns>1</columns></outputData><lineNumbers type="array"><element>13</element></lineNumbers></element><element><type>variable</type><outputData><name>i</name><value>4666</value><rows>1</rows><columns>1</columns></outputData><lineNumbers type="array"><element>13</element></lineNumbers></element><element><type>variable</type><outputData><name>i</name><value>4667</value><rows>1</rows><columns>1</columns></outputData><lineNumbers type="array"><element>13</element></lineNumbers></element><element><type>variable</type><outputData><name>i</name><value>4668</value><rows>1</rows><columns>1</columns></outputData><lineNumbers type="array"><element>13</element></lineNumbers></element><element><type>variable</type><outputData><name>i</name><value>4669</value><rows>1</rows><columns>1</columns></outputData><lineNumbers type="array"><element>13</element></lineNumbers></element><element><type>variable</type><outputData><name>i</name><value>4670</value><rows>1</rows><columns>1</columns></outputData><lineNumbers type="array"><element>13</element></lineNumbers></element><element><type>variable</type><outputData><name>i</name><value>4671</value><rows>1</rows><columns>1</columns></outputData><lineNumbers type="array"><element>13</element></lineNumbers></element><element><type>variable</type><outputData><name>i</name><value>4672</value><rows>1</rows><columns>1</columns></outputData><lineNumbers type="array"><element>13</element></lineNumbers></element><element><type>variable</type><outputData><name>i</name><value>4673</value><rows>1</rows><columns>1</columns></outputData><lineNumbers type="array"><element>13</element></lineNumbers></element><element><type>variable</type><outputData><name>i</name><value>4674</value><rows>1</rows><columns>1</columns></outputData><lineNumbers type="array"><element>13</element></lineNumbers></element><element><type>variable</type><outputData><name>i</name><value>4675</value><rows>1</rows><columns>1</columns></outputData><lineNumbers type="array"><element>13</element></lineNumbers></element><element><type>variable</type><outputData><name>i</name><value>4676</value><rows>1</rows><columns>1</columns></outputData><lineNumbers type="array"><element>13</element></lineNumbers></element><element><type>variable</type><outputData><name>i</name><value>4677</value><rows>1</rows><columns>1</columns></outputData><lineNumbers type="array"><element>13</element></lineNumbers></element><element><type>variable</type><outputData><name>i</name><value>4678</value><rows>1</rows><columns>1</columns></outputData><lineNumbers type="array"><element>13</element></lineNumbers></element><element><type>variable</type><outputData><name>i</name><value>4679</value><rows>1</rows><columns>1</columns></outputData><lineNumbers type="array"><element>13</element></lineNumbers></element><element><type>variable</type><outputData><name>i</name><value>4680</value><rows>1</rows><columns>1</columns></outputData><lineNumbers type="array"><element>13</element></lineNumbers></element><element><type>variable</type><outputData><name>i</name><value>4681</value><rows>1</rows><columns>1</columns></outputData><lineNumbers type="array"><element>13</element></lineNumbers></element><element><type>variable</type><outputData><name>i</name><value>4682</value><rows>1</rows><columns>1</columns></outputData><lineNumbers type="array"><element>13</element></lineNumbers></element><element><type>variable</type><outputData><name>i</name><value>4683</value><rows>1</rows><columns>1</columns></outputData><lineNumbers type="array"><element>13</element></lineNumbers></element><element><type>variable</type><outputData><name>i</name><value>4684</value><rows>1</rows><columns>1</columns></outputData><lineNumbers type="array"><element>13</element></lineNumbers></element><element><type>variable</type><outputData><name>i</name><value>4685</value><rows>1</rows><columns>1</columns></outputData><lineNumbers type="array"><element>13</element></lineNumbers></element><element><type>variable</type><outputData><name>i</name><value>4686</value><rows>1</rows><columns>1</columns></outputData><lineNumbers type="array"><element>13</element></lineNumbers></element><element><type>variable</type><outputData><name>i</name><value>4687</value><rows>1</rows><columns>1</columns></outputData><lineNumbers type="array"><element>13</element></lineNumbers></element><element><type>variable</type><outputData><name>i</name><value>4688</value><rows>1</rows><columns>1</columns></outputData><lineNumbers type="array"><element>13</element></lineNumbers></element><element><type>variable</type><outputData><name>i</name><value>4689</value><rows>1</rows><columns>1</columns></outputData><lineNumbers type="array"><element>13</element></lineNumbers></element><element><type>variable</type><outputData><name>i</name><value>4690</value><rows>1</rows><columns>1</columns></outputData><lineNumbers type="array"><element>13</element></lineNumbers></element><element><type>variable</type><outputData><name>i</name><value>4691</value><rows>1</rows><columns>1</columns></outputData><lineNumbers type="array"><element>13</element></lineNumbers></element><element><type>variable</type><outputData><name>i</name><value>4692</value><rows>1</rows><columns>1</columns></outputData><lineNumbers type="array"><element>13</element></lineNumbers></element><element><type>variable</type><outputData><name>i</name><value>4693</value><rows>1</rows><columns>1</columns></outputData><lineNumbers type="array"><element>13</element></lineNumbers></element><element><type>variable</type><outputData><name>i</name><value>4694</value><rows>1</rows><columns>1</columns></outputData><lineNumbers type="array"><element>13</element></lineNumbers></element><element><type>variable</type><outputData><name>i</name><value>4695</value><rows>1</rows><columns>1</columns></outputData><lineNumbers type="array"><element>13</element></lineNumbers></element><element><type>variable</type><outputData><name>i</name><value>4696</value><rows>1</rows><columns>1</columns></outputData><lineNumbers type="array"><element>13</element></lineNumbers></element><element><type>variable</type><outputData><name>i</name><value>4697</value><rows>1</rows><columns>1</columns></outputData><lineNumbers type="array"><element>13</element></lineNumbers></element><element><type>variable</type><outputData><name>i</name><value>4698</value><rows>1</rows><columns>1</columns></outputData><lineNumbers type="array"><element>13</element></lineNumbers></element><element><type>variable</type><outputData><name>i</name><value>4699</value><rows>1</rows><columns>1</columns></outputData><lineNumbers type="array"><element>13</element></lineNumbers></element><element><type>variable</type><outputData><name>i</name><value>4700</value><rows>1</rows><columns>1</columns></outputData><lineNumbers type="array"><element>13</element></lineNumbers></element><element><type>variable</type><outputData><name>i</name><value>4701</value><rows>1</rows><columns>1</columns></outputData><lineNumbers type="array"><element>13</element></lineNumbers></element><element><type>variable</type><outputData><name>i</name><value>4702</value><rows>1</rows><columns>1</columns></outputData><lineNumbers type="array"><element>13</element></lineNumbers></element><element><type>variable</type><outputData><name>i</name><value>4703</value><rows>1</rows><columns>1</columns></outputData><lineNumbers type="array"><element>13</element></lineNumbers></element><element><type>variable</type><outputData><name>i</name><value>4704</value><rows>1</rows><columns>1</columns></outputData><lineNumbers type="array"><element>13</element></lineNumbers></element><element><type>variable</type><outputData><name>i</name><value>4705</value><rows>1</rows><columns>1</columns></outputData><lineNumbers type="array"><element>13</element></lineNumbers></element><element><type>variable</type><outputData><name>i</name><value>4706</value><rows>1</rows><columns>1</columns></outputData><lineNumbers type="array"><element>13</element></lineNumbers></element><element><type>variable</type><outputData><name>i</name><value>4707</value><rows>1</rows><columns>1</columns></outputData><lineNumbers type="array"><element>13</element></lineNumbers></element><element><type>variable</type><outputData><name>i</name><value>4708</value><rows>1</rows><columns>1</columns></outputData><lineNumbers type="array"><element>13</element></lineNumbers></element><element><type>variable</type><outputData><name>i</name><value>4709</value><rows>1</rows><columns>1</columns></outputData><lineNumbers type="array"><element>13</element></lineNumbers></element><element><type>variable</type><outputData><name>i</name><value>4710</value><rows>1</rows><columns>1</columns></outputData><lineNumbers type="array"><element>13</element></lineNumbers></element><element><type>variable</type><outputData><name>i</name><value>4711</value><rows>1</rows><columns>1</columns></outputData><lineNumbers type="array"><element>13</element></lineNumbers></element><element><type>variable</type><outputData><name>i</name><value>4712</value><rows>1</rows><columns>1</columns></outputData><lineNumbers type="array"><element>13</element></lineNumbers></element><element><type>variable</type><outputData><name>i</name><value>4713</value><rows>1</rows><columns>1</columns></outputData><lineNumbers type="array"><element>13</element></lineNumbers></element><element><type>variable</type><outputData><name>i</name><value>4714</value><rows>1</rows><columns>1</columns></outputData><lineNumbers type="array"><element>13</element></lineNumbers></element><element><type>variable</type><outputData><name>i</name><value>4715</value><rows>1</rows><columns>1</columns></outputData><lineNumbers type="array"><element>13</element></lineNumbers></element><element><type>variable</type><outputData><name>i</name><value>4716</value><rows>1</rows><columns>1</columns></outputData><lineNumbers type="array"><element>13</element></lineNumbers></element><element><type>variable</type><outputData><name>i</name><value>4717</value><rows>1</rows><columns>1</columns></outputData><lineNumbers type="array"><element>13</element></lineNumbers></element><element><type>variable</type><outputData><name>i</name><value>4718</value><rows>1</rows><columns>1</columns></outputData><lineNumbers type="array"><element>13</element></lineNumbers></element><element><type>variable</type><outputData><name>i</name><value>4719</value><rows>1</rows><columns>1</columns></outputData><lineNumbers type="array"><element>13</element></lineNumbers></element><element><type>variable</type><outputData><name>i</name><value>4720</value><rows>1</rows><columns>1</columns></outputData><lineNumbers type="array"><element>13</element></lineNumbers></element><element><type>variable</type><outputData><name>i</name><value>4721</value><rows>1</rows><columns>1</columns></outputData><lineNumbers type="array"><element>13</element></lineNumbers></element><element><type>variable</type><outputData><name>i</name><value>4722</value><rows>1</rows><columns>1</columns></outputData><lineNumbers type="array"><element>13</element></lineNumbers></element><element><type>variable</type><outputData><name>i</name><value>4723</value><rows>1</rows><columns>1</columns></outputData><lineNumbers type="array"><element>13</element></lineNumbers></element><element><type>variable</type><outputData><name>i</name><value>4724</value><rows>1</rows><columns>1</columns></outputData><lineNumbers type="array"><element>13</element></lineNumbers></element><element><type>variable</type><outputData><name>i</name><value>4725</value><rows>1</rows><columns>1</columns></outputData><lineNumbers type="array"><element>13</element></lineNumbers></element><element><type>variable</type><outputData><name>i</name><value>4726</value><rows>1</rows><columns>1</columns></outputData><lineNumbers type="array"><element>13</element></lineNumbers></element><element><type>variable</type><outputData><name>i</name><value>4727</value><rows>1</rows><columns>1</columns></outputData><lineNumbers type="array"><element>13</element></lineNumbers></element><element><type>variable</type><outputData><name>i</name><value>4728</value><rows>1</rows><columns>1</columns></outputData><lineNumbers type="array"><element>13</element></lineNumbers></element><element><type>variable</type><outputData><name>i</name><value>4729</value><rows>1</rows><columns>1</columns></outputData><lineNumbers type="array"><element>13</element></lineNumbers></element><element><type>variable</type><outputData><name>i</name><value>4730</value><rows>1</rows><columns>1</columns></outputData><lineNumbers type="array"><element>13</element></lineNumbers></element><element><type>variable</type><outputData><name>i</name><value>4731</value><rows>1</rows><columns>1</columns></outputData><lineNumbers type="array"><element>13</element></lineNumbers></element><element><type>variable</type><outputData><name>i</name><value>4732</value><rows>1</rows><columns>1</columns></outputData><lineNumbers type="array"><element>13</element></lineNumbers></element><element><type>variable</type><outputData><name>i</name><value>4733</value><rows>1</rows><columns>1</columns></outputData><lineNumbers type="array"><element>13</element></lineNumbers></element><element><type>variable</type><outputData><name>i</name><value>4734</value><rows>1</rows><columns>1</columns></outputData><lineNumbers type="array"><element>13</element></lineNumbers></element><element><type>variable</type><outputData><name>i</name><value>4735</value><rows>1</rows><columns>1</columns></outputData><lineNumbers type="array"><element>13</element></lineNumbers></element><element><type>variable</type><outputData><name>i</name><value>4736</value><rows>1</rows><columns>1</columns></outputData><lineNumbers type="array"><element>13</element></lineNumbers></element><element><type>variable</type><outputData><name>i</name><value>4737</value><rows>1</rows><columns>1</columns></outputData><lineNumbers type="array"><element>13</element></lineNumbers></element><element><type>variable</type><outputData><name>i</name><value>4738</value><rows>1</rows><columns>1</columns></outputData><lineNumbers type="array"><element>13</element></lineNumbers></element><element><type>variable</type><outputData><name>i</name><value>4739</value><rows>1</rows><columns>1</columns></outputData><lineNumbers type="array"><element>13</element></lineNumbers></element><element><type>variable</type><outputData><name>i</name><value>4740</value><rows>1</rows><columns>1</columns></outputData><lineNumbers type="array"><element>13</element></lineNumbers></element><element><type>variable</type><outputData><name>i</name><value>4741</value><rows>1</rows><columns>1</columns></outputData><lineNumbers type="array"><element>13</element></lineNumbers></element><element><type>variable</type><outputData><name>i</name><value>4742</value><rows>1</rows><columns>1</columns></outputData><lineNumbers type="array"><element>13</element></lineNumbers></element><element><type>variable</type><outputData><name>i</name><value>4743</value><rows>1</rows><columns>1</columns></outputData><lineNumbers type="array"><element>13</element></lineNumbers></element><element><type>variable</type><outputData><name>i</name><value>4744</value><rows>1</rows><columns>1</columns></outputData><lineNumbers type="array"><element>13</element></lineNumbers></element><element><type>variable</type><outputData><name>i</name><value>4745</value><rows>1</rows><columns>1</columns></outputData><lineNumbers type="array"><element>13</element></lineNumbers></element><element><type>variable</type><outputData><name>i</name><value>4746</value><rows>1</rows><columns>1</columns></outputData><lineNumbers type="array"><element>13</element></lineNumbers></element><element><type>variable</type><outputData><name>i</name><value>4747</value><rows>1</rows><columns>1</columns></outputData><lineNumbers type="array"><element>13</element></lineNumbers></element><element><type>variable</type><outputData><name>i</name><value>4748</value><rows>1</rows><columns>1</columns></outputData><lineNumbers type="array"><element>13</element></lineNumbers></element><element><type>variable</type><outputData><name>i</name><value>4749</value><rows>1</rows><columns>1</columns></outputData><lineNumbers type="array"><element>13</element></lineNumbers></element><element><type>variable</type><outputData><name>i</name><value>4750</value><rows>1</rows><columns>1</columns></outputData><lineNumbers type="array"><element>13</element></lineNumbers></element><element><type>variable</type><outputData><name>i</name><value>4751</value><rows>1</rows><columns>1</columns></outputData><lineNumbers type="array"><element>13</element></lineNumbers></element><element><type>variable</type><outputData><name>i</name><value>4752</value><rows>1</rows><columns>1</columns></outputData><lineNumbers type="array"><element>13</element></lineNumbers></element><element><type>variable</type><outputData><name>i</name><value>4753</value><rows>1</rows><columns>1</columns></outputData><lineNumbers type="array"><element>13</element></lineNumbers></element><element><type>variable</type><outputData><name>i</name><value>4754</value><rows>1</rows><columns>1</columns></outputData><lineNumbers type="array"><element>13</element></lineNumbers></element><element><type>variable</type><outputData><name>i</name><value>4755</value><rows>1</rows><columns>1</columns></outputData><lineNumbers type="array"><element>13</element></lineNumbers></element><element><type>variable</type><outputData><name>i</name><value>4756</value><rows>1</rows><columns>1</columns></outputData><lineNumbers type="array"><element>13</element></lineNumbers></element><element><type>variable</type><outputData><name>i</name><value>4757</value><rows>1</rows><columns>1</columns></outputData><lineNumbers type="array"><element>13</element></lineNumbers></element><element><type>variable</type><outputData><name>i</name><value>4758</value><rows>1</rows><columns>1</columns></outputData><lineNumbers type="array"><element>13</element></lineNumbers></element><element><type>variable</type><outputData><name>i</name><value>4759</value><rows>1</rows><columns>1</columns></outputData><lineNumbers type="array"><element>13</element></lineNumbers></element><element><type>variable</type><outputData><name>i</name><value>4760</value><rows>1</rows><columns>1</columns></outputData><lineNumbers type="array"><element>13</element></lineNumbers></element><element><type>variable</type><outputData><name>i</name><value>4761</value><rows>1</rows><columns>1</columns></outputData><lineNumbers type="array"><element>13</element></lineNumbers></element><element><type>variable</type><outputData><name>i</name><value>4762</value><rows>1</rows><columns>1</columns></outputData><lineNumbers type="array"><element>13</element></lineNumbers></element><element><type>variable</type><outputData><name>i</name><value>4763</value><rows>1</rows><columns>1</columns></outputData><lineNumbers type="array"><element>13</element></lineNumbers></element><element><type>variable</type><outputData><name>i</name><value>4764</value><rows>1</rows><columns>1</columns></outputData><lineNumbers type="array"><element>13</element></lineNumbers></element><element><type>variable</type><outputData><name>i</name><value>4765</value><rows>1</rows><columns>1</columns></outputData><lineNumbers type="array"><element>13</element></lineNumbers></element><element><type>variable</type><outputData><name>i</name><value>4766</value><rows>1</rows><columns>1</columns></outputData><lineNumbers type="array"><element>13</element></lineNumbers></element><element><type>variable</type><outputData><name>i</name><value>4767</value><rows>1</rows><columns>1</columns></outputData><lineNumbers type="array"><element>13</element></lineNumbers></element><element><type>variable</type><outputData><name>i</name><value>4768</value><rows>1</rows><columns>1</columns></outputData><lineNumbers type="array"><element>13</element></lineNumbers></element><element><type>variable</type><outputData><name>i</name><value>4769</value><rows>1</rows><columns>1</columns></outputData><lineNumbers type="array"><element>13</element></lineNumbers></element><element><type>variable</type><outputData><name>i</name><value>4770</value><rows>1</rows><columns>1</columns></outputData><lineNumbers type="array"><element>13</element></lineNumbers></element><element><type>variable</type><outputData><name>i</name><value>4771</value><rows>1</rows><columns>1</columns></outputData><lineNumbers type="array"><element>13</element></lineNumbers></element><element><type>variable</type><outputData><name>i</name><value>4772</value><rows>1</rows><columns>1</columns></outputData><lineNumbers type="array"><element>13</element></lineNumbers></element><element><type>variable</type><outputData><name>i</name><value>4773</value><rows>1</rows><columns>1</columns></outputData><lineNumbers type="array"><element>13</element></lineNumbers></element><element><type>variable</type><outputData><name>i</name><value>4774</value><rows>1</rows><columns>1</columns></outputData><lineNumbers type="array"><element>13</element></lineNumbers></element><element><type>variable</type><outputData><name>i</name><value>4775</value><rows>1</rows><columns>1</columns></outputData><lineNumbers type="array"><element>13</element></lineNumbers></element><element><type>variable</type><outputData><name>i</name><value>4776</value><rows>1</rows><columns>1</columns></outputData><lineNumbers type="array"><element>13</element></lineNumbers></element><element><type>variable</type><outputData><name>i</name><value>4777</value><rows>1</rows><columns>1</columns></outputData><lineNumbers type="array"><element>13</element></lineNumbers></element><element><type>variable</type><outputData><name>i</name><value>4778</value><rows>1</rows><columns>1</columns></outputData><lineNumbers type="array"><element>13</element></lineNumbers></element><element><type>variable</type><outputData><name>i</name><value>4779</value><rows>1</rows><columns>1</columns></outputData><lineNumbers type="array"><element>13</element></lineNumbers></element><element><type>variable</type><outputData><name>i</name><value>4780</value><rows>1</rows><columns>1</columns></outputData><lineNumbers type="array"><element>13</element></lineNumbers></element><element><type>variable</type><outputData><name>i</name><value>4781</value><rows>1</rows><columns>1</columns></outputData><lineNumbers type="array"><element>13</element></lineNumbers></element><element><type>variable</type><outputData><name>i</name><value>4782</value><rows>1</rows><columns>1</columns></outputData><lineNumbers type="array"><element>13</element></lineNumbers></element><element><type>variable</type><outputData><name>i</name><value>4783</value><rows>1</rows><columns>1</columns></outputData><lineNumbers type="array"><element>13</element></lineNumbers></element><element><type>variable</type><outputData><name>i</name><value>4784</value><rows>1</rows><columns>1</columns></outputData><lineNumbers type="array"><element>13</element></lineNumbers></element><element><type>variable</type><outputData><name>i</name><value>4785</value><rows>1</rows><columns>1</columns></outputData><lineNumbers type="array"><element>13</element></lineNumbers></element><element><type>variable</type><outputData><name>i</name><value>4786</value><rows>1</rows><columns>1</columns></outputData><lineNumbers type="array"><element>13</element></lineNumbers></element><element><type>variable</type><outputData><name>i</name><value>4787</value><rows>1</rows><columns>1</columns></outputData><lineNumbers type="array"><element>13</element></lineNumbers></element><element><type>variable</type><outputData><name>i</name><value>4788</value><rows>1</rows><columns>1</columns></outputData><lineNumbers type="array"><element>13</element></lineNumbers></element><element><type>variable</type><outputData><name>i</name><value>4789</value><rows>1</rows><columns>1</columns></outputData><lineNumbers type="array"><element>13</element></lineNumbers></element><element><type>variable</type><outputData><name>i</name><value>4790</value><rows>1</rows><columns>1</columns></outputData><lineNumbers type="array"><element>13</element></lineNumbers></element><element><type>variable</type><outputData><name>i</name><value>4791</value><rows>1</rows><columns>1</columns></outputData><lineNumbers type="array"><element>13</element></lineNumbers></element><element><type>variable</type><outputData><name>i</name><value>4792</value><rows>1</rows><columns>1</columns></outputData><lineNumbers type="array"><element>13</element></lineNumbers></element><element><type>variable</type><outputData><name>i</name><value>4793</value><rows>1</rows><columns>1</columns></outputData><lineNumbers type="array"><element>13</element></lineNumbers></element><element><type>variable</type><outputData><name>i</name><value>4794</value><rows>1</rows><columns>1</columns></outputData><lineNumbers type="array"><element>13</element></lineNumbers></element><element><type>variable</type><outputData><name>i</name><value>4795</value><rows>1</rows><columns>1</columns></outputData><lineNumbers type="array"><element>13</element></lineNumbers></element><element><type>variable</type><outputData><name>i</name><value>4796</value><rows>1</rows><columns>1</columns></outputData><lineNumbers type="array"><element>13</element></lineNumbers></element><element><type>variable</type><outputData><name>i</name><value>4797</value><rows>1</rows><columns>1</columns></outputData><lineNumbers type="array"><element>13</element></lineNumbers></element><element><type>variable</type><outputData><name>i</name><value>4798</value><rows>1</rows><columns>1</columns></outputData><lineNumbers type="array"><element>13</element></lineNumbers></element><element><type>variable</type><outputData><name>i</name><value>4799</value><rows>1</rows><columns>1</columns></outputData><lineNumbers type="array"><element>13</element></lineNumbers></element><element><type>variable</type><outputData><name>i</name><value>4800</value><rows>1</rows><columns>1</columns></outputData><lineNumbers type="array"><element>13</element></lineNumbers></element><element><type>variable</type><outputData><name>i</name><value>4801</value><rows>1</rows><columns>1</columns></outputData><lineNumbers type="array"><element>13</element></lineNumbers></element><element><type>variable</type><outputData><name>i</name><value>4802</value><rows>1</rows><columns>1</columns></outputData><lineNumbers type="array"><element>13</element></lineNumbers></element><element><type>variable</type><outputData><name>i</name><value>4803</value><rows>1</rows><columns>1</columns></outputData><lineNumbers type="array"><element>13</element></lineNumbers></element><element><type>variable</type><outputData><name>i</name><value>4804</value><rows>1</rows><columns>1</columns></outputData><lineNumbers type="array"><element>13</element></lineNumbers></element><element><type>variable</type><outputData><name>i</name><value>4805</value><rows>1</rows><columns>1</columns></outputData><lineNumbers type="array"><element>13</element></lineNumbers></element><element><type>variable</type><outputData><name>i</name><value>4806</value><rows>1</rows><columns>1</columns></outputData><lineNumbers type="array"><element>13</element></lineNumbers></element><element><type>variable</type><outputData><name>i</name><value>4807</value><rows>1</rows><columns>1</columns></outputData><lineNumbers type="array"><element>13</element></lineNumbers></element><element><type>variable</type><outputData><name>i</name><value>4808</value><rows>1</rows><columns>1</columns></outputData><lineNumbers type="array"><element>13</element></lineNumbers></element><element><type>variable</type><outputData><name>i</name><value>4809</value><rows>1</rows><columns>1</columns></outputData><lineNumbers type="array"><element>13</element></lineNumbers></element><element><type>variable</type><outputData><name>i</name><value>4810</value><rows>1</rows><columns>1</columns></outputData><lineNumbers type="array"><element>13</element></lineNumbers></element><element><type>variable</type><outputData><name>i</name><value>4811</value><rows>1</rows><columns>1</columns></outputData><lineNumbers type="array"><element>13</element></lineNumbers></element><element><type>variable</type><outputData><name>i</name><value>4812</value><rows>1</rows><columns>1</columns></outputData><lineNumbers type="array"><element>13</element></lineNumbers></element><element><type>variable</type><outputData><name>i</name><value>4813</value><rows>1</rows><columns>1</columns></outputData><lineNumbers type="array"><element>13</element></lineNumbers></element><element><type>variable</type><outputData><name>i</name><value>4814</value><rows>1</rows><columns>1</columns></outputData><lineNumbers type="array"><element>13</element></lineNumbers></element><element><type>variable</type><outputData><name>i</name><value>4815</value><rows>1</rows><columns>1</columns></outputData><lineNumbers type="array"><element>13</element></lineNumbers></element><element><type>variable</type><outputData><name>i</name><value>4816</value><rows>1</rows><columns>1</columns></outputData><lineNumbers type="array"><element>13</element></lineNumbers></element><element><type>variable</type><outputData><name>i</name><value>4817</value><rows>1</rows><columns>1</columns></outputData><lineNumbers type="array"><element>13</element></lineNumbers></element><element><type>variable</type><outputData><name>i</name><value>4818</value><rows>1</rows><columns>1</columns></outputData><lineNumbers type="array"><element>13</element></lineNumbers></element><element><type>variable</type><outputData><name>i</name><value>4819</value><rows>1</rows><columns>1</columns></outputData><lineNumbers type="array"><element>13</element></lineNumbers></element><element><type>variable</type><outputData><name>i</name><value>4820</value><rows>1</rows><columns>1</columns></outputData><lineNumbers type="array"><element>13</element></lineNumbers></element><element><type>variable</type><outputData><name>i</name><value>4821</value><rows>1</rows><columns>1</columns></outputData><lineNumbers type="array"><element>13</element></lineNumbers></element><element><type>variable</type><outputData><name>i</name><value>4822</value><rows>1</rows><columns>1</columns></outputData><lineNumbers type="array"><element>13</element></lineNumbers></element><element><type>variable</type><outputData><name>i</name><value>4823</value><rows>1</rows><columns>1</columns></outputData><lineNumbers type="array"><element>13</element></lineNumbers></element><element><type>variable</type><outputData><name>i</name><value>4824</value><rows>1</rows><columns>1</columns></outputData><lineNumbers type="array"><element>13</element></lineNumbers></element><element><type>variable</type><outputData><name>i</name><value>4825</value><rows>1</rows><columns>1</columns></outputData><lineNumbers type="array"><element>13</element></lineNumbers></element><element><type>variable</type><outputData><name>i</name><value>4826</value><rows>1</rows><columns>1</columns></outputData><lineNumbers type="array"><element>13</element></lineNumbers></element><element><type>variable</type><outputData><name>i</name><value>4827</value><rows>1</rows><columns>1</columns></outputData><lineNumbers type="array"><element>13</element></lineNumbers></element><element><type>variable</type><outputData><name>i</name><value>4828</value><rows>1</rows><columns>1</columns></outputData><lineNumbers type="array"><element>13</element></lineNumbers></element><element><type>variable</type><outputData><name>i</name><value>4829</value><rows>1</rows><columns>1</columns></outputData><lineNumbers type="array"><element>13</element></lineNumbers></element><element><type>variable</type><outputData><name>i</name><value>4830</value><rows>1</rows><columns>1</columns></outputData><lineNumbers type="array"><element>13</element></lineNumbers></element><element><type>variable</type><outputData><name>i</name><value>4831</value><rows>1</rows><columns>1</columns></outputData><lineNumbers type="array"><element>13</element></lineNumbers></element><element><type>variable</type><outputData><name>i</name><value>4832</value><rows>1</rows><columns>1</columns></outputData><lineNumbers type="array"><element>13</element></lineNumbers></element><element><type>variable</type><outputData><name>i</name><value>4833</value><rows>1</rows><columns>1</columns></outputData><lineNumbers type="array"><element>13</element></lineNumbers></element><element><type>variable</type><outputData><name>i</name><value>4834</value><rows>1</rows><columns>1</columns></outputData><lineNumbers type="array"><element>13</element></lineNumbers></element><element><type>variable</type><outputData><name>i</name><value>4835</value><rows>1</rows><columns>1</columns></outputData><lineNumbers type="array"><element>13</element></lineNumbers></element><element><type>variable</type><outputData><name>i</name><value>4836</value><rows>1</rows><columns>1</columns></outputData><lineNumbers type="array"><element>13</element></lineNumbers></element><element><type>variable</type><outputData><name>i</name><value>4837</value><rows>1</rows><columns>1</columns></outputData><lineNumbers type="array"><element>13</element></lineNumbers></element><element><type>variable</type><outputData><name>i</name><value>4838</value><rows>1</rows><columns>1</columns></outputData><lineNumbers type="array"><element>13</element></lineNumbers></element><element><type>variable</type><outputData><name>i</name><value>4839</value><rows>1</rows><columns>1</columns></outputData><lineNumbers type="array"><element>13</element></lineNumbers></element><element><type>variable</type><outputData><name>i</name><value>4840</value><rows>1</rows><columns>1</columns></outputData><lineNumbers type="array"><element>13</element></lineNumbers></element><element><type>variable</type><outputData><name>i</name><value>4841</value><rows>1</rows><columns>1</columns></outputData><lineNumbers type="array"><element>13</element></lineNumbers></element><element><type>variable</type><outputData><name>i</name><value>4842</value><rows>1</rows><columns>1</columns></outputData><lineNumbers type="array"><element>13</element></lineNumbers></element><element><type>variable</type><outputData><name>i</name><value>4843</value><rows>1</rows><columns>1</columns></outputData><lineNumbers type="array"><element>13</element></lineNumbers></element><element><type>variable</type><outputData><name>i</name><value>4844</value><rows>1</rows><columns>1</columns></outputData><lineNumbers type="array"><element>13</element></lineNumbers></element><element><type>variable</type><outputData><name>i</name><value>4845</value><rows>1</rows><columns>1</columns></outputData><lineNumbers type="array"><element>13</element></lineNumbers></element><element><type>variable</type><outputData><name>i</name><value>4846</value><rows>1</rows><columns>1</columns></outputData><lineNumbers type="array"><element>13</element></lineNumbers></element><element><type>variable</type><outputData><name>i</name><value>4847</value><rows>1</rows><columns>1</columns></outputData><lineNumbers type="array"><element>13</element></lineNumbers></element><element><type>variable</type><outputData><name>i</name><value>4848</value><rows>1</rows><columns>1</columns></outputData><lineNumbers type="array"><element>13</element></lineNumbers></element><element><type>variable</type><outputData><name>i</name><value>4849</value><rows>1</rows><columns>1</columns></outputData><lineNumbers type="array"><element>13</element></lineNumbers></element><element><type>variable</type><outputData><name>i</name><value>4850</value><rows>1</rows><columns>1</columns></outputData><lineNumbers type="array"><element>13</element></lineNumbers></element><element><type>variable</type><outputData><name>i</name><value>4851</value><rows>1</rows><columns>1</columns></outputData><lineNumbers type="array"><element>13</element></lineNumbers></element><element><type>variable</type><outputData><name>i</name><value>4852</value><rows>1</rows><columns>1</columns></outputData><lineNumbers type="array"><element>13</element></lineNumbers></element><element><type>variable</type><outputData><name>i</name><value>4853</value><rows>1</rows><columns>1</columns></outputData><lineNumbers type="array"><element>13</element></lineNumbers></element><element><type>variable</type><outputData><name>i</name><value>4854</value><rows>1</rows><columns>1</columns></outputData><lineNumbers type="array"><element>13</element></lineNumbers></element><element><type>variable</type><outputData><name>i</name><value>4855</value><rows>1</rows><columns>1</columns></outputData><lineNumbers type="array"><element>13</element></lineNumbers></element><element><type>variable</type><outputData><name>i</name><value>4856</value><rows>1</rows><columns>1</columns></outputData><lineNumbers type="array"><element>13</element></lineNumbers></element><element><type>variable</type><outputData><name>i</name><value>4857</value><rows>1</rows><columns>1</columns></outputData><lineNumbers type="array"><element>13</element></lineNumbers></element><element><type>variable</type><outputData><name>i</name><value>4858</value><rows>1</rows><columns>1</columns></outputData><lineNumbers type="array"><element>13</element></lineNumbers></element><element><type>variable</type><outputData><name>i</name><value>4859</value><rows>1</rows><columns>1</columns></outputData><lineNumbers type="array"><element>13</element></lineNumbers></element><element><type>variable</type><outputData><name>i</name><value>4860</value><rows>1</rows><columns>1</columns></outputData><lineNumbers type="array"><element>13</element></lineNumbers></element><element><type>variable</type><outputData><name>i</name><value>4861</value><rows>1</rows><columns>1</columns></outputData><lineNumbers type="array"><element>13</element></lineNumbers></element><element><type>variable</type><outputData><name>i</name><value>4862</value><rows>1</rows><columns>1</columns></outputData><lineNumbers type="array"><element>13</element></lineNumbers></element><element><type>variable</type><outputData><name>i</name><value>4863</value><rows>1</rows><columns>1</columns></outputData><lineNumbers type="array"><element>13</element></lineNumbers></element><element><type>variable</type><outputData><name>i</name><value>4864</value><rows>1</rows><columns>1</columns></outputData><lineNumbers type="array"><element>13</element></lineNumbers></element><element><type>variable</type><outputData><name>i</name><value>4865</value><rows>1</rows><columns>1</columns></outputData><lineNumbers type="array"><element>13</element></lineNumbers></element><element><type>variable</type><outputData><name>i</name><value>4866</value><rows>1</rows><columns>1</columns></outputData><lineNumbers type="array"><element>13</element></lineNumbers></element><element><type>variable</type><outputData><name>i</name><value>4867</value><rows>1</rows><columns>1</columns></outputData><lineNumbers type="array"><element>13</element></lineNumbers></element><element><type>variable</type><outputData><name>i</name><value>4868</value><rows>1</rows><columns>1</columns></outputData><lineNumbers type="array"><element>13</element></lineNumbers></element><element><type>variable</type><outputData><name>i</name><value>4869</value><rows>1</rows><columns>1</columns></outputData><lineNumbers type="array"><element>13</element></lineNumbers></element><element><type>variable</type><outputData><name>i</name><value>4870</value><rows>1</rows><columns>1</columns></outputData><lineNumbers type="array"><element>13</element></lineNumbers></element><element><type>variable</type><outputData><name>i</name><value>4871</value><rows>1</rows><columns>1</columns></outputData><lineNumbers type="array"><element>13</element></lineNumbers></element><element><type>variable</type><outputData><name>i</name><value>4872</value><rows>1</rows><columns>1</columns></outputData><lineNumbers type="array"><element>13</element></lineNumbers></element><element><type>variable</type><outputData><name>i</name><value>4873</value><rows>1</rows><columns>1</columns></outputData><lineNumbers type="array"><element>13</element></lineNumbers></element><element><type>variable</type><outputData><name>i</name><value>4874</value><rows>1</rows><columns>1</columns></outputData><lineNumbers type="array"><element>13</element></lineNumbers></element><element><type>variable</type><outputData><name>i</name><value>4875</value><rows>1</rows><columns>1</columns></outputData><lineNumbers type="array"><element>13</element></lineNumbers></element><element><type>variable</type><outputData><name>i</name><value>4876</value><rows>1</rows><columns>1</columns></outputData><lineNumbers type="array"><element>13</element></lineNumbers></element><element><type>variable</type><outputData><name>i</name><value>4877</value><rows>1</rows><columns>1</columns></outputData><lineNumbers type="array"><element>13</element></lineNumbers></element><element><type>variable</type><outputData><name>i</name><value>4878</value><rows>1</rows><columns>1</columns></outputData><lineNumbers type="array"><element>13</element></lineNumbers></element><element><type>variable</type><outputData><name>i</name><value>4879</value><rows>1</rows><columns>1</columns></outputData><lineNumbers type="array"><element>13</element></lineNumbers></element><element><type>variable</type><outputData><name>i</name><value>4880</value><rows>1</rows><columns>1</columns></outputData><lineNumbers type="array"><element>13</element></lineNumbers></element><element><type>variable</type><outputData><name>i</name><value>4881</value><rows>1</rows><columns>1</columns></outputData><lineNumbers type="array"><element>13</element></lineNumbers></element><element><type>variable</type><outputData><name>i</name><value>4882</value><rows>1</rows><columns>1</columns></outputData><lineNumbers type="array"><element>13</element></lineNumbers></element><element><type>variable</type><outputData><name>i</name><value>4883</value><rows>1</rows><columns>1</columns></outputData><lineNumbers type="array"><element>13</element></lineNumbers></element><element><type>variable</type><outputData><name>i</name><value>4884</value><rows>1</rows><columns>1</columns></outputData><lineNumbers type="array"><element>13</element></lineNumbers></element><element><type>variable</type><outputData><name>i</name><value>4885</value><rows>1</rows><columns>1</columns></outputData><lineNumbers type="array"><element>13</element></lineNumbers></element><element><type>variable</type><outputData><name>i</name><value>4886</value><rows>1</rows><columns>1</columns></outputData><lineNumbers type="array"><element>13</element></lineNumbers></element><element><type>variable</type><outputData><name>i</name><value>4887</value><rows>1</rows><columns>1</columns></outputData><lineNumbers type="array"><element>13</element></lineNumbers></element><element><type>variable</type><outputData><name>i</name><value>4888</value><rows>1</rows><columns>1</columns></outputData><lineNumbers type="array"><element>13</element></lineNumbers></element><element><type>variable</type><outputData><name>i</name><value>4889</value><rows>1</rows><columns>1</columns></outputData><lineNumbers type="array"><element>13</element></lineNumbers></element><element><type>variable</type><outputData><name>i</name><value>4890</value><rows>1</rows><columns>1</columns></outputData><lineNumbers type="array"><element>13</element></lineNumbers></element><element><type>variable</type><outputData><name>i</name><value>4891</value><rows>1</rows><columns>1</columns></outputData><lineNumbers type="array"><element>13</element></lineNumbers></element><element><type>variable</type><outputData><name>i</name><value>4892</value><rows>1</rows><columns>1</columns></outputData><lineNumbers type="array"><element>13</element></lineNumbers></element><element><type>variable</type><outputData><name>i</name><value>4893</value><rows>1</rows><columns>1</columns></outputData><lineNumbers type="array"><element>13</element></lineNumbers></element><element><type>variable</type><outputData><name>i</name><value>4894</value><rows>1</rows><columns>1</columns></outputData><lineNumbers type="array"><element>13</element></lineNumbers></element><element><type>variable</type><outputData><name>i</name><value>4895</value><rows>1</rows><columns>1</columns></outputData><lineNumbers type="array"><element>13</element></lineNumbers></element><element><type>variable</type><outputData><name>i</name><value>4896</value><rows>1</rows><columns>1</columns></outputData><lineNumbers type="array"><element>13</element></lineNumbers></element><element><type>variable</type><outputData><name>i</name><value>4897</value><rows>1</rows><columns>1</columns></outputData><lineNumbers type="array"><element>13</element></lineNumbers></element><element><type>variable</type><outputData><name>i</name><value>4898</value><rows>1</rows><columns>1</columns></outputData><lineNumbers type="array"><element>13</element></lineNumbers></element><element><type>variable</type><outputData><name>i</name><value>4899</value><rows>1</rows><columns>1</columns></outputData><lineNumbers type="array"><element>13</element></lineNumbers></element><element><type>variable</type><outputData><name>i</name><value>4900</value><rows>1</rows><columns>1</columns></outputData><lineNumbers type="array"><element>13</element></lineNumbers></element><element><type>variable</type><outputData><name>i</name><value>4901</value><rows>1</rows><columns>1</columns></outputData><lineNumbers type="array"><element>13</element></lineNumbers></element><element><type>variable</type><outputData><name>i</name><value>4902</value><rows>1</rows><columns>1</columns></outputData><lineNumbers type="array"><element>13</element></lineNumbers></element><element><type>variable</type><outputData><name>i</name><value>4903</value><rows>1</rows><columns>1</columns></outputData><lineNumbers type="array"><element>13</element></lineNumbers></element><element><type>warning</type><outputData><text>Warning: For increased performance, remaining outputs are not shown. Consider reducing the number of outputs.</text></outputData><lineNumbers type="array"><element>13</element></lineNumbers></element><element><type>warning</type><outputData><text>Warning: Some output might be missing due to a network interruption. To get the missing output, rerun the script.</text></outputData><lineNumbers type="array"><element>13</element></lineNumbers></element></outputArray><regionArray type="array"><element><code><sectionBreak>true</sectionBreak><endOfSection>false</endOfSection><regionNumber>0</regionNumber></code><startLine>0</startLine><endLine>0</endLine><outputIndexes type="array"/></element><element><code><sectionBreak>false</sectionBreak><endOfSection>false</endOfSection><regionNumber>1</regionNumber></code><startLine>1</startLine><endLine>1</endLine><outputIndexes type="array"/></element><element><code><sectionBreak>false</sectionBreak><endOfSection>false</endOfSection><regionNumber>2</regionNumber></code><startLine>2</startLine><endLine>2</endLine><outputIndexes type="array"/></element><element><code><sectionBreak>false</sectionBreak><endOfSection>false</endOfSection><regionNumber>3</regionNumber></code><startLine>4</startLine><endLine>4</endLine><outputIndexes type="array"/></element><element><code><sectionBreak>false</sectionBreak><endOfSection>false</endOfSection><regionNumber>4</regionNumber></code><startLine>5</startLine><endLine>5</endLine><outputIndexes type="array"/></element><element><code><sectionBreak>false</sectionBreak><endOfSection>false</endOfSection><regionNumber>5</regionNumber></code><startLine>6</startLine><endLine>6</endLine><outputIndexes type="array"/></element><element><code><sectionBreak>false</sectionBreak><endOfSection>false</endOfSection><regionNumber>6</regionNumber></code><startLine>7</startLine><endLine>7</endLine><outputIndexes type="array"/></element><element><code><sectionBreak>false</sectionBreak><endOfSection>false</endOfSection><regionNumber>7</regionNumber></code><startLine>8</startLine><endLine>8</endLine><outputIndexes type="array"/></element><element><code><sectionBreak>false</sectionBreak><endOfSection>false</endOfSection><regionNumber>8</regionNumber></code><startLine>9</startLine><endLine>9</endLine><outputIndexes type="array"/></element><element><code><sectionBreak>false</sectionBreak><endOfSection>false</endOfSection><regionNumber>9</regionNumber></code><startLine>11</startLine><endLine>11</endLine><outputIndexes type="array"><element>0</element><element>1</element><element>2</element></outputIndexes></element><element><code><sectionBreak>false</sectionBreak><endOfSection>false</endOfSection><regionNumber>10</regionNumber></code><startLine>13</startLine><endLine>13</endLine><outputIndexes type="array"><element>3</element><element>4</element><element>5</element><element>6</element><element>7</element><element>8</element><element>9</element><element>10</element><element>11</element><element>12</element><element>13</element><element>14</element><element>15</element><element>16</element><element>17</element><element>18</element><element>19</element><element>20</element><element>21</element><element>22</element><element>23</element><element>24</element><element>25</element><element>26</element><element>27</element><element>28</element><element>29</element><element>30</element><element>31</element><element>32</element><element>33</element><element>34</element><element>35</element><element>36</element><element>37</element><element>38</element><element>39</element><element>40</element><element>41</element><element>42</element><element>43</element><element>44</element><element>45</element><element>46</element><element>47</element><element>48</element><element>49</element><element>50</element><element>51</element><element>52</element><element>53</element><element>54</element><element>55</element><element>56</element><element>57</element><element>58</element><element>59</element><element>60</element><element>61</element><element>62</element><element>63</element><element>64</element><element>65</element><element>66</element><element>67</element><element>68</element><element>69</element><element>70</element><element>71</element><element>72</element><element>73</element><element>74</element><element>75</element><element>76</element><element>77</element><element>78</element><element>79</element><element>80</element><element>81</element><element>82</element><element>83</element><element>84</element><element>85</element><element>86</element><element>87</element><element>88</element><element>89</element><element>90</element></outputIndexes></element><element><code><sectionBreak>false</sectionBreak><endOfSection>false</endOfSection><regionNumber>11</regionNumber></code><startLine>16</startLine><endLine>16</endLine><outputIndexes type="array"><element>91</element><element>92</element><element>93</element><element>94</element><element>95</element><element>96</element><element>97</element><element>98</element><element>99</element><element>100</element><element>101</element><element>102</element><element>103</element><element>104</element><element>105</element><element>106</element><element>107</element><element>108</element><element>109</element><element>110</element><element>111</element><element>112</element><element>113</element><element>114</element><element>115</element><element>116</element><element>117</element><element>118</element><element>119</element><element>120</element><element>121</element><element>122</element><element>123</element><element>124</element><element>125</element><element>126</element><element>127</element><element>128</element><element>129</element><element>130</element><element>131</element><element>132</element><element>133</element><element>134</element><element>135</element><element>136</element><element>137</element><element>138</element><element>139</element><element>140</element><element>141</element><element>142</element><element>143</element><element>144</element><element>145</element><element>146</element><element>147</element><element>148</element><element>149</element><element>150</element><element>151</element><element>152</element><element>153</element><element>154</element><element>155</element><element>156</element><element>157</element><element>158</element><element>159</element><element>160</element><element>161</element><element>162</element><element>163</element><element>164</element><element>165</element><element>166</element><element>167</element><element>168</element><element>169</element><element>170</element><element>171</element><element>172</element><element>173</element><element>174</element><element>175</element><element>176</element><element>177</element><element>178</element><element>179</element><element>180</element><element>181</element><element>182</element><element>183</element><element>184</element><element>185</element><element>186</element><element>187</element><element>188</element><element>189</element><element>190</element><element>191</element><element>192</element><element>193</element><element>194</element><element>195</element><element>196</element><element>197</element><element>198</element><element>199</element><element>200</element><element>201</element><element>202</element><element>203</element><element>204</element><element>205</element><element>206</element><element>207</element><element>208</element><element>209</element><element>210</element><element>211</element><element>212</element><element>213</element><element>214</element><element>215</element><element>216</element><element>217</element><element>218</element><element>219</element><element>220</element><element>221</element><element>222</element><element>223</element><element>224</element><element>225</element><element>226</element><element>227</element><element>228</element><element>229</element><element>230</element><element>231</element><element>232</element><element>233</element><element>234</element><element>235</element><element>236</element><element>237</element><element>238</element><element>239</element><element>240</element><element>241</element><element>242</element><element>243</element><element>244</element><element>245</element><element>246</element><element>247</element><element>248</element><element>249</element><element>250</element><element>251</element><element>252</element><element>253</element><element>254</element><element>255</element><element>256</element><element>257</element><element>258</element><element>259</element><element>260</element><element>261</element><element>262</element><element>263</element><element>264</element><element>265</element><element>266</element><element>267</element><element>268</element><element>269</element><element>270</element><element>271</element><element>272</element><element>273</element><element>274</element><element>275</element><element>276</element><element>277</element><element>278</element><element>279</element><element>280</element><element>281</element><element>282</element><element>283</element><element>284</element><element>285</element><element>286</element><element>287</element><element>288</element><element>289</element><element>290</element><element>291</element><element>292</element><element>293</element><element>294</element><element>295</element><element>296</element><element>297</element><element>298</element><element>299</element><element>300</element><element>301</element><element>302</element><element>303</element><element>304</element><element>305</element><element>306</element><element>307</element><element>308</element><element>309</element><element>310</element><element>311</element><element>312</element><element>313</element><element>314</element><element>315</element><element>316</element><element>317</element><element>318</element><element>319</element><element>320</element><element>321</element><element>322</element><element>323</element><element>324</element><element>325</element><element>326</element><element>327</element><element>328</element><element>329</element><element>330</element><element>331</element><element>332</element><element>333</element><element>334</element><element>335</element><element>336</element><element>337</element><element>338</element><element>339</element><element>340</element><element>341</element><element>342</element><element>343</element><element>344</element><element>345</element><element>346</element><element>347</element><element>348</element><element>349</element><element>350</element><element>351</element><element>352</element><element>353</element><element>354</element><element>355</element><element>356</element><element>357</element><element>358</element><element>359</element><element>360</element><element>361</element><element>362</element><element>363</element><element>364</element><element>365</element><element>366</element><element>367</element><element>368</element><element>369</element><element>370</element><element>371</element><element>372</element><element>373</element><element>374</element><element>375</element><element>376</element><element>377</element><element>378</element><element>379</element><element>380</element><element>381</element><element>382</element><element>383</element><element>384</element><element>385</element><element>386</element><element>387</element><element>388</element><element>389</element><element>390</element><element>391</element><element>392</element><element>393</element><element>394</element><element>395</element><element>396</element><element>397</element><element>398</element><element>399</element><element>400</element><element>401</element><element>402</element><element>403</element><element>404</element><element>405</element><element>406</element><element>407</element><element>408</element><element>409</element><element>410</element><element>411</element><element>412</element><element>413</element><element>414</element><element>415</element><element>416</element><element>417</element><element>418</element><element>419</element><element>420</element><element>421</element><element>422</element><element>423</element><element>424</element><element>425</element><element>426</element><element>427</element><element>428</element><element>429</element><element>430</element><element>431</element><element>432</element><element>433</element><element>434</element><element>435</element><element>436</element><element>437</element><element>438</element><element>439</element><element>440</element><element>441</element><element>442</element><element>443</element><element>444</element><element>445</element><element>446</element><element>447</element><element>448</element><element>449</element><element>450</element><element>451</element><element>452</element><element>453</element><element>454</element><element>455</element><element>456</element><element>457</element><element>458</element><element>459</element><element>460</element><element>461</element><element>462</element><element>463</element><element>464</element><element>465</element><element>466</element><element>467</element><element>468</element><element>469</element><element>470</element><element>471</element><element>472</element><element>473</element><element>474</element><element>475</element><element>476</element><element>477</element><element>478</element><element>479</element><element>480</element><element>481</element><element>482</element><element>483</element><element>484</element><element>485</element><element>486</element><element>487</element><element>488</element><element>489</element><element>490</element><element>491</element><element>492</element><element>493</element><element>494</element><element>495</element><element>496</element><element>497</element><element>498</element><element>499</element><element>500</element><element>501</element><element>502</element><element>503</element><element>504</element><element>505</element><element>506</element><element>507</element><element>508</element><element>509</element><element>510</element><element>511</element><element>512</element><element>513</element><element>514</element><element>515</element><element>516</element><element>517</element><element>518</element><element>519</element><element>520</element><element>521</element><element>522</element><element>523</element><element>524</element><element>525</element><element>526</element><element>527</element><element>528</element><element>529</element><element>530</element><element>531</element><element>532</element><element>533</element><element>534</element><element>535</element><element>536</element><element>537</element><element>538</element><element>539</element><element>540</element><element>541</element><element>542</element><element>543</element><element>544</element><element>545</element><element>546</element><element>547</element><element>548</element><element>549</element><element>550</element><element>551</element><element>552</element><element>553</element><element>554</element><element>555</element><element>556</element><element>557</element><element>558</element><element>559</element><element>560</element><element>561</element><element>562</element><element>563</element><element>564</element><element>565</element><element>566</element><element>567</element><element>568</element><element>569</element><element>570</element><element>571</element><element>572</element><element>573</element><element>574</element><element>575</element><element>576</element><element>577</element><element>578</element><element>579</element><element>580</element><element>581</element><element>582</element><element>583</element><element>584</element><element>585</element><element>586</element><element>587</element><element>588</element><element>589</element><element>590</element><element>591</element><element>592</element><element>593</element><element>594</element><element>595</element><element>596</element><element>597</element><element>598</element><element>599</element><element>600</element><element>601</element><element>602</element><element>603</element><element>604</element><element>605</element><element>606</element><element>607</element><element>608</element><element>609</element><element>610</element><element>611</element><element>612</element><element>613</element><element>614</element><element>615</element><element>616</element><element>617</element><element>618</element><element>619</element><element>620</element><element>621</element><element>622</element><element>623</element><element>624</element><element>625</element><element>626</element><element>627</element><element>628</element><element>629</element><element>630</element><element>631</element><element>632</element><element>633</element><element>634</element><element>635</element><element>636</element><element>637</element><element>638</element><element>639</element><element>640</element><element>641</element><element>642</element><element>643</element><element>644</element><element>645</element><element>646</element><element>647</element><element>648</element><element>649</element><element>650</element><element>651</element><element>652</element><element>653</element><element>654</element><element>655</element><element>656</element><element>657</element><element>658</element><element>659</element><element>660</element><element>661</element><element>662</element><element>663</element><element>664</element><element>665</element><element>666</element><element>667</element><element>668</element><element>669</element><element>670</element><element>671</element><element>672</element><element>673</element><element>674</element><element>675</element><element>676</element><element>677</element><element>678</element><element>679</element><element>680</element><element>681</element><element>682</element><element>683</element><element>684</element><element>685</element><element>686</element><element>687</element><element>688</element><element>689</element><element>690</element><element>691</element><element>692</element><element>693</element><element>694</element><element>695</element><element>696</element><element>697</element><element>698</element><element>699</element><element>700</element><element>701</element><element>702</element><element>703</element><element>704</element><element>705</element><element>706</element><element>707</element><element>708</element><element>709</element><element>710</element><element>711</element><element>712</element><element>713</element><element>714</element><element>715</element><element>716</element><element>717</element><element>718</element><element>719</element><element>720</element><element>721</element><element>722</element><element>723</element><element>724</element><element>725</element><element>726</element><element>727</element><element>728</element><element>729</element><element>730</element><element>731</element><element>732</element><element>733</element><element>734</element><element>735</element><element>736</element><element>737</element><element>738</element><element>739</element><element>740</element><element>741</element><element>742</element><element>743</element><element>744</element><element>745</element><element>746</element><element>747</element><element>748</element><element>749</element><element>750</element><element>751</element><element>752</element><element>753</element><element>754</element><element>755</element><element>756</element><element>757</element><element>758</element><element>759</element><element>760</element><element>761</element><element>762</element><element>763</element><element>764</element><element>765</element><element>766</element><element>767</element><element>768</element><element>769</element><element>770</element><element>771</element><element>772</element><element>773</element><element>774</element><element>775</element><element>776</element><element>777</element><element>778</element><element>779</element><element>780</element><element>781</element><element>782</element><element>783</element><element>784</element><element>785</element><element>786</element><element>787</element><element>788</element><element>789</element><element>790</element><element>791</element><element>792</element><element>793</element><element>794</element><element>795</element><element>796</element><element>797</element><element>798</element><element>799</element><element>800</element><element>801</element><element>802</element><element>803</element><element>804</element><element>805</element><element>806</element><element>807</element><element>808</element><element>809</element><element>810</element><element>811</element><element>812</element><element>813</element><element>814</element><element>815</element><element>816</element><element>817</element><element>818</element><element>819</element><element>820</element><element>821</element><element>822</element><element>823</element><element>824</element><element>825</element><element>826</element><element>827</element><element>828</element><element>829</element><element>830</element><element>831</element><element>832</element><element>833</element><element>834</element><element>835</element><element>836</element><element>837</element><element>838</element><element>839</element><element>840</element><element>841</element><element>842</element><element>843</element><element>844</element><element>845</element><element>846</element><element>847</element><element>848</element><element>849</element><element>850</element><element>851</element><element>852</element><element>853</element><element>854</element><element>855</element><element>856</element><element>857</element><element>858</element><element>859</element><element>860</element><element>861</element><element>862</element><element>863</element><element>864</element><element>865</element><element>866</element><element>867</element><element>868</element><element>869</element><element>870</element><element>871</element><element>872</element><element>873</element><element>874</element><element>875</element><element>876</element><element>877</element><element>878</element><element>879</element><element>880</element><element>881</element><element>882</element><element>883</element><element>884</element><element>885</element><element>886</element><element>887</element><element>888</element><element>889</element><element>890</element><element>891</element><element>892</element><element>893</element><element>894</element><element>895</element><element>896</element><element>897</element><element>898</element><element>899</element><element>900</element><element>901</element><element>902</element><element>903</element><element>904</element><element>905</element><element>906</element><element>907</element><element>908</element><element>909</element><element>910</element><element>911</element><element>912</element><element>913</element><element>914</element><element>915</element><element>916</element><element>917</element><element>918</element><element>919</element><element>920</element><element>921</element><element>922</element><element>923</element><element>924</element><element>925</element><element>926</element><element>927</element><element>928</element><element>929</element><element>930</element><element>931</element><element>932</element><element>933</element><element>934</element><element>935</element><element>936</element><element>937</element><element>938</element><element>939</element><element>940</element><element>941</element><element>942</element><element>943</element><element>944</element><element>945</element><element>946</element><element>947</element><element>948</element><element>949</element><element>950</element><element>951</element><element>952</element><element>953</element><element>954</element><element>955</element><element>956</element><element>957</element><element>958</element><element>959</element><element>960</element><element>961</element><element>962</element><element>963</element><element>964</element><element>965</element><element>966</element><element>967</element><element>968</element><element>969</element><element>970</element><element>971</element><element>972</element><element>973</element><element>974</element><element>975</element><element>976</element><element>977</element><element>978</element><element>979</element><element>980</element><element>981</element><element>982</element><element>983</element><element>984</element><element>985</element><element>986</element><element>987</element><element>988</element><element>989</element><element>990</element><element>991</element><element>992</element><element>993</element><element>994</element><element>995</element><element>996</element><element>997</element><element>998</element><element>999</element><element>1000</element><element>1001</element><element>1002</element><element>1003</element><element>1004</element><element>1005</element><element>1006</element><element>1007</element><element>1008</element><element>1009</element><element>1010</element><element>1011</element><element>1012</element><element>1013</element><element>1014</element><element>1015</element><element>1016</element><element>1017</element><element>1018</element><element>1019</element><element>1020</element><element>1021</element><element>1022</element><element>1023</element><element>1024</element><element>1025</element><element>1026</element><element>1027</element><element>1028</element><element>1029</element><element>1030</element><element>1031</element><element>1032</element><element>1033</element><element>1034</element><element>1035</element><element>1036</element><element>1037</element><element>1038</element><element>1039</element><element>1040</element><element>1041</element><element>1042</element><element>1043</element><element>1044</element><element>1045</element><element>1046</element><element>1047</element><element>1048</element><element>1049</element><element>1050</element><element>1051</element><element>1052</element><element>1053</element><element>1054</element><element>1055</element><element>1056</element><element>1057</element><element>1058</element><element>1059</element><element>1060</element><element>1061</element><element>1062</element><element>1063</element><element>1064</element><element>1065</element><element>1066</element><element>1067</element><element>1068</element><element>1069</element><element>1070</element><element>1071</element><element>1072</element><element>1073</element><element>1074</element><element>1075</element><element>1076</element><element>1077</element><element>1078</element><element>1079</element><element>1080</element><element>1081</element><element>1082</element><element>1083</element><element>1084</element><element>1085</element><element>1086</element><element>1087</element><element>1088</element><element>1089</element><element>1090</element><element>1091</element><element>1092</element><element>1093</element><element>1094</element><element>1095</element><element>1096</element><element>1097</element><element>1098</element><element>1099</element><element>1100</element><element>1101</element><element>1102</element><element>1103</element><element>1104</element><element>1105</element><element>1106</element><element>1107</element><element>1108</element><element>1109</element><element>1110</element><element>1111</element><element>1112</element><element>1113</element><element>1114</element><element>1115</element><element>1116</element><element>1117</element><element>1118</element><element>1119</element><element>1120</element><element>1121</element><element>1122</element><element>1123</element><element>1124</element><element>1125</element><element>1126</element><element>1127</element><element>1128</element><element>1129</element><element>1130</element><element>1131</element><element>1132</element><element>1133</element><element>1134</element><element>1135</element><element>1136</element><element>1137</element><element>1138</element><element>1139</element><element>1140</element><element>1141</element><element>1142</element><element>1143</element><element>1144</element><element>1145</element><element>1146</element><element>1147</element><element>1148</element><element>1149</element><element>1150</element><element>1151</element><element>1152</element><element>1153</element><element>1154</element><element>1155</element><element>1156</element><element>1157</element><element>1158</element><element>1159</element><element>1160</element><element>1161</element><element>1162</element><element>1163</element><element>1164</element><element>1165</element><element>1166</element><element>1167</element><element>1168</element><element>1169</element><element>1170</element><element>1171</element><element>1172</element><element>1173</element><element>1174</element><element>1175</element><element>1176</element><element>1177</element><element>1178</element><element>1179</element><element>1180</element><element>1181</element><element>1182</element><element>1183</element><element>1184</element><element>1185</element><element>1186</element><element>1187</element><element>1188</element><element>1189</element><element>1190</element><element>1191</element><element>1192</element><element>1193</element><element>1194</element><element>1195</element><element>1196</element><element>1197</element><element>1198</element><element>1199</element><element>1200</element><element>1201</element><element>1202</element><element>1203</element><element>1204</element><element>1205</element><element>1206</element><element>1207</element><element>1208</element><element>1209</element><element>1210</element><element>1211</element><element>1212</element><element>1213</element><element>1214</element><element>1215</element><element>1216</element><element>1217</element><element>1218</element><element>1219</element><element>1220</element><element>1221</element><element>1222</element><element>1223</element><element>1224</element><element>1225</element><element>1226</element><element>1227</element><element>1228</element><element>1229</element><element>1230</element><element>1231</element><element>1232</element><element>1233</element><element>1234</element><element>1235</element><element>1236</element><element>1237</element><element>1238</element><element>1239</element><element>1240</element><element>1241</element><element>1242</element><element>1243</element><element>1244</element><element>1245</element><element>1246</element><element>1247</element><element>1248</element><element>1249</element><element>1250</element><element>1251</element><element>1252</element><element>1253</element><element>1254</element><element>1255</element><element>1256</element><element>1257</element><element>1258</element><element>1259</element><element>1260</element><element>1261</element><element>1262</element><element>1263</element><element>1264</element><element>1265</element><element>1266</element><element>1267</element><element>1268</element><element>1269</element><element>1270</element><element>1271</element><element>1272</element><element>1273</element><element>1274</element><element>1275</element><element>1276</element><element>1277</element><element>1278</element><element>1279</element><element>1280</element><element>1281</element><element>1282</element><element>1283</element><element>1284</element><element>1285</element><element>1286</element><element>1287</element><element>1288</element><element>1289</element><element>1290</element><element>1291</element><element>1292</element><element>1293</element><element>1294</element><element>1295</element><element>1296</element><element>1297</element><element>1298</element><element>1299</element><element>1300</element><element>1301</element><element>1302</element><element>1303</element><element>1304</element><element>1305</element><element>1306</element><element>1307</element><element>1308</element><element>1309</element><element>1310</element><element>1311</element><element>1312</element><element>1313</element><element>1314</element><element>1315</element><element>1316</element><element>1317</element><element>1318</element><element>1319</element><element>1320</element><element>1321</element><element>1322</element><element>1323</element><element>1324</element><element>1325</element><element>1326</element><element>1327</element><element>1328</element><element>1329</element><element>1330</element><element>1331</element><element>1332</element><element>1333</element><element>1334</element><element>1335</element><element>1336</element><element>1337</element><element>1338</element><element>1339</element><element>1340</element><element>1341</element><element>1342</element><element>1343</element><element>1344</element><element>1345</element><element>1346</element><element>1347</element><element>1348</element><element>1349</element><element>1350</element><element>1351</element><element>1352</element><element>1353</element><element>1354</element><element>1355</element><element>1356</element><element>1357</element><element>1358</element><element>1359</element><element>1360</element><element>1361</element><element>1362</element><element>1363</element><element>1364</element><element>1365</element><element>1366</element><element>1367</element><element>1368</element><element>1369</element><element>1370</element><element>1371</element><element>1372</element><element>1373</element><element>1374</element><element>1375</element><element>1376</element><element>1377</element><element>1378</element><element>1379</element><element>1380</element><element>1381</element><element>1382</element><element>1383</element><element>1384</element><element>1385</element><element>1386</element><element>1387</element><element>1388</element><element>1389</element><element>1390</element><element>1391</element><element>1392</element><element>1393</element><element>1394</element><element>1395</element><element>1396</element><element>1397</element><element>1398</element><element>1399</element><element>1400</element><element>1401</element><element>1402</element><element>1403</element><element>1404</element><element>1405</element><element>1406</element><element>1407</element><element>1408</element><element>1409</element><element>1410</element><element>1411</element><element>1412</element><element>1413</element><element>1414</element><element>1415</element><element>1416</element><element>1417</element><element>1418</element><element>1419</element><element>1420</element><element>1421</element><element>1422</element><element>1423</element><element>1424</element><element>1425</element><element>1426</element><element>1427</element><element>1428</element><element>1429</element><element>1430</element><element>1431</element><element>1432</element><element>1433</element><element>1434</element><element>1435</element><element>1436</element><element>1437</element><element>1438</element><element>1439</element><element>1440</element><element>1441</element><element>1442</element><element>1443</element><element>1444</element><element>1445</element><element>1446</element><element>1447</element><element>1448</element><element>1449</element><element>1450</element><element>1451</element><element>1452</element><element>1453</element><element>1454</element><element>1455</element><element>1456</element><element>1457</element><element>1458</element><element>1459</element><element>1460</element><element>1461</element><element>1462</element><element>1463</element><element>1464</element><element>1465</element><element>1466</element><element>1467</element><element>1468</element><element>1469</element><element>1470</element><element>1471</element><element>1472</element><element>1473</element><element>1474</element><element>1475</element><element>1476</element><element>1477</element><element>1478</element><element>1479</element><element>1480</element><element>1481</element><element>1482</element><element>1483</element><element>1484</element><element>1485</element><element>1486</element><element>1487</element><element>1488</element><element>1489</element><element>1490</element><element>1491</element><element>1492</element><element>1493</element><element>1494</element><element>1495</element><element>1496</element><element>1497</element><element>1498</element><element>1499</element><element>1500</element><element>1501</element><element>1502</element><element>1503</element><element>1504</element><element>1505</element><element>1506</element><element>1507</element><element>1508</element><element>1509</element><element>1510</element><element>1511</element><element>1512</element><element>1513</element><element>1514</element><element>1515</element><element>1516</element><element>1517</element><element>1518</element><element>1519</element><element>1520</element><element>1521</element><element>1522</element><element>1523</element><element>1524</element><element>1525</element><element>1526</element><element>1527</element><element>1528</element><element>1529</element><element>1530</element><element>1531</element><element>1532</element><element>1533</element><element>1534</element><element>1535</element><element>1536</element><element>1537</element><element>1538</element><element>1539</element><element>1540</element><element>1541</element><element>1542</element><element>1543</element><element>1544</element><element>1545</element><element>1546</element><element>1547</element><element>1548</element><element>1549</element><element>1550</element><element>1551</element><element>1552</element><element>1553</element><element>1554</element><element>1555</element><element>1556</element><element>1557</element><element>1558</element><element>1559</element><element>1560</element><element>1561</element><element>1562</element><element>1563</element><element>1564</element><element>1565</element><element>1566</element><element>1567</element><element>1568</element><element>1569</element><element>1570</element><element>1571</element><element>1572</element><element>1573</element><element>1574</element><element>1575</element><element>1576</element><element>1577</element><element>1578</element><element>1579</element><element>1580</element><element>1581</element><element>1582</element><element>1583</element><element>1584</element><element>1585</element><element>1586</element><element>1587</element><element>1588</element><element>1589</element><element>1590</element><element>1591</element><element>1592</element><element>1593</element><element>1594</element><element>1595</element><element>1596</element><element>1597</element><element>1598</element><element>1599</element><element>1600</element><element>1601</element><element>1602</element><element>1603</element><element>1604</element><element>1605</element><element>1606</element><element>1607</element><element>1608</element><element>1609</element><element>1610</element><element>1611</element><element>1612</element><element>1613</element><element>1614</element><element>1615</element><element>1616</element><element>1617</element><element>1618</element><element>1619</element><element>1620</element><element>1621</element><element>1622</element><element>1623</element><element>1624</element><element>1625</element><element>1626</element><element>1627</element><element>1628</element><element>1629</element><element>1630</element><element>1631</element><element>1632</element><element>1633</element><element>1634</element><element>1635</element><element>1636</element><element>1637</element><element>1638</element><element>1639</element><element>1640</element><element>1641</element><element>1642</element><element>1643</element><element>1644</element><element>1645</element><element>1646</element><element>1647</element><element>1648</element><element>1649</element><element>1650</element><element>1651</element><element>1652</element><element>1653</element><element>1654</element><element>1655</element><element>1656</element><element>1657</element><element>1658</element><element>1659</element><element>1660</element><element>1661</element><element>1662</element><element>1663</element><element>1664</element><element>1665</element><element>1666</element><element>1667</element><element>1668</element><element>1669</element><element>1670</element><element>1671</element><element>1672</element><element>1673</element><element>1674</element><element>1675</element><element>1676</element><element>1677</element><element>1678</element><element>1679</element><element>1680</element><element>1681</element><element>1682</element><element>1683</element><element>1684</element><element>1685</element><element>1686</element><element>1687</element><element>1688</element><element>1689</element><element>1690</element><element>1691</element><element>1692</element><element>1693</element><element>1694</element><element>1695</element><element>1696</element><element>1697</element><element>1698</element><element>1699</element><element>1700</element><element>1701</element><element>1702</element><element>1703</element><element>1704</element><element>1705</element><element>1706</element><element>1707</element><element>1708</element><element>1709</element><element>1710</element><element>1711</element><element>1712</element><element>1713</element><element>1714</element><element>1715</element><element>1716</element><element>1717</element><element>1718</element><element>1719</element><element>1720</element><element>1721</element><element>1722</element><element>1723</element><element>1724</element><element>1725</element><element>1726</element><element>1727</element><element>1728</element><element>1729</element><element>1730</element><element>1731</element><element>1732</element><element>1733</element><element>1734</element><element>1735</element><element>1736</element><element>1737</element><element>1738</element><element>1739</element><element>1740</element><element>1741</element><element>1742</element><element>1743</element><element>1744</element><element>1745</element><element>1746</element><element>1747</element><element>1748</element><element>1749</element><element>1750</element><element>1751</element><element>1752</element><element>1753</element><element>1754</element><element>1755</element><element>1756</element><element>1757</element><element>1758</element><element>1759</element><element>1760</element><element>1761</element><element>1762</element><element>1763</element><element>1764</element><element>1765</element><element>1766</element><element>1767</element><element>1768</element><element>1769</element><element>1770</element><element>1771</element><element>1772</element><element>1773</element><element>1774</element><element>1775</element><element>1776</element><element>1777</element><element>1778</element><element>1779</element><element>1780</element><element>1781</element><element>1782</element><element>1783</element><element>1784</element><element>1785</element><element>1786</element><element>1787</element><element>1788</element><element>1789</element><element>1790</element><element>1791</element><element>1792</element><element>1793</element><element>1794</element><element>1795</element><element>1796</element><element>1797</element><element>1798</element><element>1799</element><element>1800</element><element>1801</element><element>1802</element><element>1803</element><element>1804</element><element>1805</element><element>1806</element><element>1807</element><element>1808</element><element>1809</element><element>1810</element><element>1811</element><element>1812</element><element>1813</element><element>1814</element><element>1815</element><element>1816</element><element>1817</element><element>1818</element><element>1819</element><element>1820</element><element>1821</element><element>1822</element><element>1823</element><element>1824</element><element>1825</element><element>1826</element><element>1827</element><element>1828</element><element>1829</element><element>1830</element><element>1831</element><element>1832</element><element>1833</element><element>1834</element><element>1835</element><element>1836</element><element>1837</element><element>1838</element><element>1839</element><element>1840</element><element>1841</element><element>1842</element><element>1843</element><element>1844</element><element>1845</element><element>1846</element><element>1847</element><element>1848</element><element>1849</element><element>1850</element><element>1851</element><element>1852</element><element>1853</element><element>1854</element><element>1855</element><element>1856</element><element>1857</element><element>1858</element><element>1859</element><element>1860</element><element>1861</element><element>1862</element><element>1863</element><element>1864</element><element>1865</element><element>1866</element><element>1867</element><element>1868</element><element>1869</element><element>1870</element><element>1871</element><element>1872</element><element>1873</element><element>1874</element><element>1875</element><element>1876</element><element>1877</element><element>1878</element><element>1879</element><element>1880</element><element>1881</element><element>1882</element><element>1883</element><element>1884</element><element>1885</element><element>1886</element><element>1887</element><element>1888</element><element>1889</element><element>1890</element><element>1891</element><element>1892</element><element>1893</element><element>1894</element><element>1895</element><element>1896</element><element>1897</element><element>1898</element><element>1899</element><element>1900</element><element>1901</element><element>1902</element><element>1903</element><element>1904</element><element>1905</element><element>1906</element><element>1907</element><element>1908</element><element>1909</element><element>1910</element><element>1911</element><element>1912</element><element>1913</element><element>1914</element><element>1915</element><element>1916</element><element>1917</element><element>1918</element><element>1919</element><element>1920</element><element>1921</element><element>1922</element><element>1923</element><element>1924</element><element>1925</element><element>1926</element><element>1927</element><element>1928</element><element>1929</element><element>1930</element><element>1931</element><element>1932</element><element>1933</element><element>1934</element><element>1935</element><element>1936</element><element>1937</element><element>1938</element><element>1939</element><element>1940</element><element>1941</element><element>1942</element><element>1943</element><element>1944</element><element>1945</element><element>1946</element><element>1947</element><element>1948</element><element>1949</element><element>1950</element><element>1951</element><element>1952</element><element>1953</element><element>1954</element><element>1955</element><element>1956</element><element>1957</element><element>1958</element><element>1959</element><element>1960</element><element>1961</element><element>1962</element><element>1963</element><element>1964</element><element>1965</element><element>1966</element><element>1967</element><element>1968</element><element>1969</element><element>1970</element><element>1971</element><element>1972</element><element>1973</element><element>1974</element><element>1975</element><element>1976</element><element>1977</element><element>1978</element><element>1979</element><element>1980</element><element>1981</element><element>1982</element><element>1983</element><element>1984</element><element>1985</element><element>1986</element><element>1987</element><element>1988</element><element>1989</element><element>1990</element><element>1991</element><element>1992</element><element>1993</element><element>1994</element><element>1995</element><element>1996</element><element>1997</element><element>1998</element><element>1999</element><element>2000</element><element>2001</element><element>2002</element><element>2003</element><element>2004</element><element>2005</element><element>2006</element><element>2007</element><element>2008</element><element>2009</element><element>2010</element><element>2011</element><element>2012</element><element>2013</element><element>2014</element><element>2015</element><element>2016</element><element>2017</element><element>2018</element><element>2019</element><element>2020</element><element>2021</element><element>2022</element><element>2023</element><element>2024</element><element>2025</element><element>2026</element><element>2027</element><element>2028</element><element>2029</element><element>2030</element><element>2031</element><element>2032</element><element>2033</element><element>2034</element><element>2035</element><element>2036</element><element>2037</element><element>2038</element><element>2039</element><element>2040</element><element>2041</element><element>2042</element><element>2043</element><element>2044</element><element>2045</element><element>2046</element><element>2047</element><element>2048</element><element>2049</element><element>2050</element><element>2051</element><element>2052</element><element>2053</element><element>2054</element><element>2055</element><element>2056</element><element>2057</element><element>2058</element><element>2059</element><element>2060</element><element>2061</element><element>2062</element><element>2063</element><element>2064</element><element>2065</element><element>2066</element><element>2067</element><element>2068</element><element>2069</element><element>2070</element><element>2071</element><element>2072</element><element>2073</element><element>2074</element><element>2075</element><element>2076</element><element>2077</element><element>2078</element><element>2079</element><element>2080</element><element>2081</element><element>2082</element><element>2083</element><element>2084</element><element>2085</element><element>2086</element><element>2087</element><element>2088</element><element>2089</element><element>2090</element><element>2091</element><element>2092</element><element>2093</element><element>2094</element><element>2095</element><element>2096</element><element>2097</element><element>2098</element><element>2099</element><element>2100</element><element>2101</element><element>2102</element><element>2103</element><element>2104</element><element>2105</element><element>2106</element><element>2107</element><element>2108</element><element>2109</element><element>2110</element><element>2111</element><element>2112</element><element>2113</element><element>2114</element><element>2115</element><element>2116</element><element>2117</element><element>2118</element><element>2119</element><element>2120</element><element>2121</element><element>2122</element><element>2123</element><element>2124</element><element>2125</element><element>2126</element><element>2127</element><element>2128</element><element>2129</element><element>2130</element><element>2131</element><element>2132</element><element>2133</element><element>2134</element><element>2135</element><element>2136</element><element>2137</element><element>2138</element><element>2139</element><element>2140</element><element>2141</element><element>2142</element><element>2143</element><element>2144</element><element>2145</element><element>2146</element><element>2147</element><element>2148</element><element>2149</element><element>2150</element><element>2151</element><element>2152</element><element>2153</element><element>2154</element><element>2155</element><element>2156</element><element>2157</element><element>2158</element><element>2159</element><element>2160</element><element>2161</element><element>2162</element><element>2163</element><element>2164</element><element>2165</element><element>2166</element><element>2167</element><element>2168</element><element>2169</element><element>2170</element><element>2171</element><element>2172</element><element>2173</element><element>2174</element><element>2175</element><element>2176</element><element>2177</element><element>2178</element><element>2179</element><element>2180</element><element>2181</element><element>2182</element><element>2183</element><element>2184</element><element>2185</element><element>2186</element><element>2187</element><element>2188</element><element>2189</element><element>2190</element><element>2191</element><element>2192</element><element>2193</element><element>2194</element><element>2195</element><element>2196</element><element>2197</element><element>2198</element><element>2199</element><element>2200</element><element>2201</element><element>2202</element><element>2203</element><element>2204</element><element>2205</element><element>2206</element><element>2207</element><element>2208</element><element>2209</element><element>2210</element><element>2211</element><element>2212</element><element>2213</element><element>2214</element><element>2215</element><element>2216</element><element>2217</element><element>2218</element><element>2219</element><element>2220</element><element>2221</element><element>2222</element><element>2223</element><element>2224</element><element>2225</element><element>2226</element><element>2227</element><element>2228</element><element>2229</element><element>2230</element><element>2231</element><element>2232</element><element>2233</element><element>2234</element><element>2235</element><element>2236</element><element>2237</element><element>2238</element><element>2239</element><element>2240</element><element>2241</element><element>2242</element><element>2243</element><element>2244</element><element>2245</element><element>2246</element><element>2247</element><element>2248</element><element>2249</element><element>2250</element><element>2251</element><element>2252</element><element>2253</element><element>2254</element><element>2255</element><element>2256</element><element>2257</element><element>2258</element><element>2259</element><element>2260</element><element>2261</element><element>2262</element><element>2263</element><element>2264</element><element>2265</element><element>2266</element><element>2267</element><element>2268</element><element>2269</element><element>2270</element><element>2271</element><element>2272</element><element>2273</element><element>2274</element><element>2275</element><element>2276</element><element>2277</element><element>2278</element><element>2279</element><element>2280</element><element>2281</element><element>2282</element><element>2283</element><element>2284</element><element>2285</element><element>2286</element><element>2287</element><element>2288</element><element>2289</element><element>2290</element><element>2291</element><element>2292</element><element>2293</element><element>2294</element><element>2295</element><element>2296</element><element>2297</element><element>2298</element><element>2299</element><element>2300</element><element>2301</element><element>2302</element><element>2303</element><element>2304</element><element>2305</element><element>2306</element><element>2307</element><element>2308</element><element>2309</element><element>2310</element><element>2311</element><element>2312</element><element>2313</element><element>2314</element><element>2315</element><element>2316</element><element>2317</element><element>2318</element><element>2319</element><element>2320</element><element>2321</element><element>2322</element><element>2323</element><element>2324</element><element>2325</element><element>2326</element><element>2327</element><element>2328</element><element>2329</element><element>2330</element><element>2331</element><element>2332</element><element>2333</element><element>2334</element><element>2335</element><element>2336</element><element>2337</element><element>2338</element><element>2339</element><element>2340</element><element>2341</element><element>2342</element><element>2343</element><element>2344</element><element>2345</element><element>2346</element><element>2347</element><element>2348</element><element>2349</element><element>2350</element><element>2351</element><element>2352</element><element>2353</element><element>2354</element><element>2355</element><element>2356</element><element>2357</element><element>2358</element><element>2359</element><element>2360</element><element>2361</element><element>2362</element><element>2363</element><element>2364</element><element>2365</element><element>2366</element><element>2367</element><element>2368</element><element>2369</element><element>2370</element><element>2371</element><element>2372</element><element>2373</element><element>2374</element><element>2375</element><element>2376</element><element>2377</element><element>2378</element><element>2379</element><element>2380</element><element>2381</element><element>2382</element><element>2383</element><element>2384</element><element>2385</element><element>2386</element><element>2387</element><element>2388</element><element>2389</element><element>2390</element><element>2391</element><element>2392</element><element>2393</element><element>2394</element><element>2395</element><element>2396</element><element>2397</element><element>2398</element><element>2399</element><element>2400</element><element>2401</element><element>2402</element><element>2403</element><element>2404</element><element>2405</element><element>2406</element><element>2407</element><element>2408</element><element>2409</element><element>2410</element><element>2411</element><element>2412</element><element>2413</element><element>2414</element><element>2415</element><element>2416</element><element>2417</element><element>2418</element><element>2419</element><element>2420</element><element>2421</element><element>2422</element><element>2423</element><element>2424</element><element>2425</element><element>2426</element><element>2427</element><element>2428</element><element>2429</element><element>2430</element><element>2431</element><element>2432</element><element>2433</element><element>2434</element><element>2435</element><element>2436</element><element>2437</element><element>2438</element><element>2439</element><element>2440</element><element>2441</element><element>2442</element><element>2443</element><element>2444</element><element>2445</element><element>2446</element><element>2447</element><element>2448</element><element>2449</element><element>2450</element><element>2451</element><element>2452</element><element>2453</element><element>2454</element><element>2455</element><element>2456</element><element>2457</element><element>2458</element><element>2459</element><element>2460</element><element>2461</element><element>2462</element><element>2463</element><element>2464</element><element>2465</element><element>2466</element><element>2467</element><element>2468</element><element>2469</element><element>2470</element><element>2471</element><element>2472</element><element>2473</element><element>2474</element><element>2475</element><element>2476</element><element>2477</element><element>2478</element><element>2479</element><element>2480</element><element>2481</element><element>2482</element><element>2483</element><element>2484</element><element>2485</element><element>2486</element><element>2487</element><element>2488</element><element>2489</element><element>2490</element><element>2491</element><element>2492</element><element>2493</element><element>2494</element><element>2495</element><element>2496</element><element>2497</element><element>2498</element><element>2499</element><element>2500</element><element>2501</element><element>2502</element><element>2503</element><element>2504</element><element>2505</element><element>2506</element><element>2507</element><element>2508</element><element>2509</element><element>2510</element><element>2511</element><element>2512</element><element>2513</element><element>2514</element><element>2515</element><element>2516</element><element>2517</element><element>2518</element><element>2519</element><element>2520</element><element>2521</element><element>2522</element><element>2523</element><element>2524</element><element>2525</element><element>2526</element><element>2527</element><element>2528</element><element>2529</element><element>2530</element><element>2531</element><element>2532</element><element>2533</element><element>2534</element><element>2535</element><element>2536</element><element>2537</element><element>2538</element><element>2539</element><element>2540</element><element>2541</element><element>2542</element><element>2543</element><element>2544</element><element>2545</element><element>2546</element><element>2547</element><element>2548</element><element>2549</element><element>2550</element><element>2551</element><element>2552</element><element>2553</element><element>2554</element><element>2555</element><element>2556</element><element>2557</element><element>2558</element><element>2559</element><element>2560</element><element>2561</element><element>2562</element><element>2563</element><element>2564</element><element>2565</element><element>2566</element><element>2567</element><element>2568</element><element>2569</element><element>2570</element><element>2571</element><element>2572</element><element>2573</element><element>2574</element><element>2575</element><element>2576</element><element>2577</element><element>2578</element><element>2579</element><element>2580</element><element>2581</element><element>2582</element><element>2583</element><element>2584</element><element>2585</element><element>2586</element><element>2587</element><element>2588</element><element>2589</element><element>2590</element><element>2591</element><element>2592</element><element>2593</element><element>2594</element><element>2595</element><element>2596</element><element>2597</element><element>2598</element><element>2599</element><element>2600</element><element>2601</element><element>2602</element><element>2603</element><element>2604</element><element>2605</element><element>2606</element><element>2607</element><element>2608</element><element>2609</element><element>2610</element><element>2611</element><element>2612</element><element>2613</element><element>2614</element><element>2615</element><element>2616</element><element>2617</element><element>2618</element><element>2619</element><element>2620</element><element>2621</element><element>2622</element><element>2623</element><element>2624</element><element>2625</element><element>2626</element><element>2627</element><element>2628</element><element>2629</element><element>2630</element><element>2631</element><element>2632</element><element>2633</element><element>2634</element><element>2635</element><element>2636</element><element>2637</element><element>2638</element><element>2639</element><element>2640</element><element>2641</element><element>2642</element><element>2643</element><element>2644</element><element>2645</element><element>2646</element><element>2647</element><element>2648</element><element>2649</element><element>2650</element><element>2651</element><element>2652</element><element>2653</element><element>2654</element><element>2655</element><element>2656</element><element>2657</element><element>2658</element><element>2659</element><element>2660</element><element>2661</element><element>2662</element><element>2663</element><element>2664</element><element>2665</element><element>2666</element><element>2667</element><element>2668</element><element>2669</element><element>2670</element><element>2671</element><element>2672</element><element>2673</element><element>2674</element><element>2675</element><element>2676</element><element>2677</element><element>2678</element><element>2679</element><element>2680</element><element>2681</element><element>2682</element><element>2683</element><element>2684</element><element>2685</element><element>2686</element><element>2687</element><element>2688</element><element>2689</element><element>2690</element><element>2691</element><element>2692</element><element>2693</element><element>2694</element><element>2695</element><element>2696</element><element>2697</element><element>2698</element><element>2699</element><element>2700</element><element>2701</element><element>2702</element><element>2703</element><element>2704</element><element>2705</element><element>2706</element><element>2707</element><element>2708</element><element>2709</element><element>2710</element><element>2711</element><element>2712</element><element>2713</element><element>2714</element><element>2715</element><element>2716</element><element>2717</element><element>2718</element><element>2719</element><element>2720</element><element>2721</element><element>2722</element><element>2723</element><element>2724</element><element>2725</element><element>2726</element><element>2727</element><element>2728</element><element>2729</element><element>2730</element><element>2731</element><element>2732</element><element>2733</element><element>2734</element><element>2735</element><element>2736</element><element>2737</element><element>2738</element><element>2739</element><element>2740</element><element>2741</element><element>2742</element><element>2743</element><element>2744</element><element>2745</element><element>2746</element><element>2747</element><element>2748</element><element>2749</element><element>2750</element><element>2751</element><element>2752</element><element>2753</element><element>2754</element><element>2755</element><element>2756</element><element>2757</element><element>2758</element><element>2759</element><element>2760</element><element>2761</element><element>2762</element><element>2763</element><element>2764</element><element>2765</element><element>2766</element><element>2767</element><element>2768</element><element>2769</element><element>2770</element><element>2771</element><element>2772</element><element>2773</element><element>2774</element><element>2775</element><element>2776</element><element>2777</element><element>2778</element><element>2779</element><element>2780</element><element>2781</element><element>2782</element><element>2783</element><element>2784</element><element>2785</element><element>2786</element><element>2787</element><element>2788</element><element>2789</element><element>2790</element><element>2791</element><element>2792</element><element>2793</element><element>2794</element><element>2795</element><element>2796</element><element>2797</element><element>2798</element><element>2799</element><element>2800</element><element>2801</element><element>2802</element><element>2803</element><element>2804</element><element>2805</element><element>2806</element><element>2807</element><element>2808</element><element>2809</element><element>2810</element><element>2811</element><element>2812</element><element>2813</element><element>2814</element><element>2815</element><element>2816</element><element>2817</element><element>2818</element><element>2819</element><element>2820</element><element>2821</element><element>2822</element><element>2823</element><element>2824</element><element>2825</element><element>2826</element><element>2827</element><element>2828</element><element>2829</element><element>2830</element><element>2831</element><element>2832</element><element>2833</element><element>2834</element><element>2835</element><element>2836</element><element>2837</element><element>2838</element><element>2839</element><element>2840</element><element>2841</element><element>2842</element><element>2843</element><element>2844</element><element>2845</element><element>2846</element><element>2847</element><element>2848</element><element>2849</element><element>2850</element><element>2851</element><element>2852</element><element>2853</element><element>2854</element><element>2855</element><element>2856</element><element>2857</element><element>2858</element><element>2859</element><element>2860</element><element>2861</element><element>2862</element><element>2863</element><element>2864</element><element>2865</element><element>2866</element><element>2867</element><element>2868</element><element>2869</element><element>2870</element><element>2871</element><element>2872</element><element>2873</element><element>2874</element><element>2875</element><element>2876</element><element>2877</element><element>2878</element><element>2879</element><element>2880</element><element>2881</element><element>2882</element><element>2883</element><element>2884</element><element>2885</element><element>2886</element><element>2887</element><element>2888</element><element>2889</element><element>2890</element><element>2891</element><element>2892</element><element>2893</element><element>2894</element><element>2895</element><element>2896</element><element>2897</element><element>2898</element><element>2899</element><element>2900</element><element>2901</element><element>2902</element><element>2903</element><element>2904</element><element>2905</element><element>2906</element><element>2907</element><element>2908</element><element>2909</element><element>2910</element><element>2911</element><element>2912</element><element>2913</element><element>2914</element><element>2915</element><element>2916</element><element>2917</element><element>2918</element><element>2919</element><element>2920</element><element>2921</element><element>2922</element><element>2923</element><element>2924</element><element>2925</element><element>2926</element><element>2927</element><element>2928</element><element>2929</element><element>2930</element><element>2931</element><element>2932</element><element>2933</element><element>2934</element><element>2935</element><element>2936</element><element>2937</element><element>2938</element><element>2939</element><element>2940</element><element>2941</element><element>2942</element><element>2943</element><element>2944</element><element>2945</element><element>2946</element><element>2947</element><element>2948</element><element>2949</element><element>2950</element><element>2951</element><element>2952</element><element>2953</element><element>2954</element><element>2955</element><element>2956</element><element>2957</element><element>2958</element><element>2959</element><element>2960</element><element>2961</element><element>2962</element><element>2963</element><element>2964</element><element>2965</element><element>2966</element><element>2967</element><element>2968</element><element>2969</element><element>2970</element><element>2971</element><element>2972</element><element>2973</element><element>2974</element><element>2975</element><element>2976</element><element>2977</element><element>2978</element><element>2979</element><element>2980</element><element>2981</element><element>2982</element><element>2983</element><element>2984</element><element>2985</element><element>2986</element><element>2987</element><element>2988</element><element>2989</element><element>2990</element><element>2991</element><element>2992</element><element>2993</element><element>2994</element><element>2995</element><element>2996</element><element>2997</element><element>2998</element><element>2999</element><element>3000</element><element>3001</element><element>3002</element><element>3003</element><element>3004</element><element>3005</element><element>3006</element><element>3007</element><element>3008</element><element>3009</element><element>3010</element><element>3011</element><element>3012</element><element>3013</element><element>3014</element><element>3015</element><element>3016</element><element>3017</element><element>3018</element><element>3019</element><element>3020</element><element>3021</element><element>3022</element><element>3023</element><element>3024</element><element>3025</element><element>3026</element><element>3027</element><element>3028</element><element>3029</element><element>3030</element><element>3031</element><element>3032</element><element>3033</element><element>3034</element><element>3035</element><element>3036</element><element>3037</element><element>3038</element><element>3039</element><element>3040</element><element>3041</element><element>3042</element><element>3043</element><element>3044</element><element>3045</element><element>3046</element><element>3047</element><element>3048</element><element>3049</element><element>3050</element><element>3051</element><element>3052</element><element>3053</element><element>3054</element><element>3055</element><element>3056</element><element>3057</element><element>3058</element><element>3059</element><element>3060</element><element>3061</element><element>3062</element><element>3063</element><element>3064</element><element>3065</element><element>3066</element><element>3067</element><element>3068</element><element>3069</element><element>3070</element><element>3071</element><element>3072</element><element>3073</element><element>3074</element><element>3075</element><element>3076</element><element>3077</element><element>3078</element><element>3079</element><element>3080</element><element>3081</element><element>3082</element><element>3083</element><element>3084</element><element>3085</element><element>3086</element><element>3087</element><element>3088</element><element>3089</element><element>3090</element><element>3091</element><element>3092</element><element>3093</element><element>3094</element><element>3095</element><element>3096</element><element>3097</element><element>3098</element><element>3099</element><element>3100</element><element>3101</element><element>3102</element><element>3103</element><element>3104</element><element>3105</element><element>3106</element><element>3107</element><element>3108</element><element>3109</element><element>3110</element><element>3111</element><element>3112</element><element>3113</element><element>3114</element><element>3115</element><element>3116</element><element>3117</element><element>3118</element><element>3119</element><element>3120</element><element>3121</element><element>3122</element><element>3123</element><element>3124</element><element>3125</element><element>3126</element><element>3127</element><element>3128</element><element>3129</element><element>3130</element><element>3131</element><element>3132</element><element>3133</element><element>3134</element><element>3135</element><element>3136</element><element>3137</element><element>3138</element><element>3139</element><element>3140</element><element>3141</element><element>3142</element><element>3143</element><element>3144</element><element>3145</element><element>3146</element><element>3147</element><element>3148</element><element>3149</element><element>3150</element><element>3151</element><element>3152</element><element>3153</element><element>3154</element><element>3155</element><element>3156</element><element>3157</element><element>3158</element><element>3159</element><element>3160</element><element>3161</element><element>3162</element><element>3163</element><element>3164</element><element>3165</element><element>3166</element><element>3167</element><element>3168</element><element>3169</element><element>3170</element><element>3171</element><element>3172</element><element>3173</element><element>3174</element><element>3175</element><element>3176</element><element>3177</element><element>3178</element><element>3179</element><element>3180</element><element>3181</element><element>3182</element><element>3183</element><element>3184</element><element>3185</element><element>3186</element><element>3187</element><element>3188</element><element>3189</element><element>3190</element><element>3191</element><element>3192</element><element>3193</element><element>3194</element><element>3195</element><element>3196</element><element>3197</element><element>3198</element><element>3199</element><element>3200</element><element>3201</element><element>3202</element><element>3203</element><element>3204</element><element>3205</element><element>3206</element><element>3207</element><element>3208</element><element>3209</element><element>3210</element><element>3211</element><element>3212</element><element>3213</element><element>3214</element><element>3215</element><element>3216</element><element>3217</element><element>3218</element><element>3219</element><element>3220</element><element>3221</element><element>3222</element><element>3223</element><element>3224</element><element>3225</element><element>3226</element><element>3227</element><element>3228</element><element>3229</element><element>3230</element><element>3231</element><element>3232</element><element>3233</element><element>3234</element><element>3235</element><element>3236</element><element>3237</element><element>3238</element><element>3239</element><element>3240</element><element>3241</element><element>3242</element><element>3243</element><element>3244</element><element>3245</element><element>3246</element><element>3247</element><element>3248</element><element>3249</element><element>3250</element><element>3251</element><element>3252</element><element>3253</element><element>3254</element><element>3255</element><element>3256</element><element>3257</element><element>3258</element><element>3259</element><element>3260</element><element>3261</element><element>3262</element><element>3263</element><element>3264</element><element>3265</element><element>3266</element><element>3267</element><element>3268</element><element>3269</element><element>3270</element><element>3271</element><element>3272</element><element>3273</element><element>3274</element><element>3275</element><element>3276</element><element>3277</element><element>3278</element><element>3279</element><element>3280</element><element>3281</element><element>3282</element><element>3283</element><element>3284</element><element>3285</element><element>3286</element><element>3287</element><element>3288</element><element>3289</element><element>3290</element><element>3291</element><element>3292</element><element>3293</element><element>3294</element><element>3295</element><element>3296</element><element>3297</element><element>3298</element><element>3299</element><element>3300</element><element>3301</element><element>3302</element><element>3303</element><element>3304</element><element>3305</element><element>3306</element><element>3307</element><element>3308</element><element>3309</element><element>3310</element><element>3311</element><element>3312</element><element>3313</element><element>3314</element><element>3315</element><element>3316</element><element>3317</element><element>3318</element><element>3319</element><element>3320</element><element>3321</element><element>3322</element><element>3323</element><element>3324</element><element>3325</element><element>3326</element><element>3327</element><element>3328</element><element>3329</element><element>3330</element><element>3331</element><element>3332</element><element>3333</element><element>3334</element><element>3335</element><element>3336</element><element>3337</element><element>3338</element><element>3339</element><element>3340</element><element>3341</element><element>3342</element><element>3343</element><element>3344</element><element>3345</element><element>3346</element><element>3347</element><element>3348</element><element>3349</element><element>3350</element><element>3351</element><element>3352</element><element>3353</element><element>3354</element><element>3355</element><element>3356</element><element>3357</element><element>3358</element><element>3359</element><element>3360</element><element>3361</element><element>3362</element><element>3363</element><element>3364</element><element>3365</element><element>3366</element><element>3367</element><element>3368</element><element>3369</element><element>3370</element><element>3371</element><element>3372</element><element>3373</element><element>3374</element><element>3375</element><element>3376</element><element>3377</element><element>3378</element><element>3379</element><element>3380</element><element>3381</element><element>3382</element><element>3383</element><element>3384</element><element>3385</element><element>3386</element><element>3387</element><element>3388</element><element>3389</element><element>3390</element><element>3391</element><element>3392</element><element>3393</element><element>3394</element><element>3395</element><element>3396</element><element>3397</element><element>3398</element><element>3399</element><element>3400</element><element>3401</element><element>3402</element><element>3403</element><element>3404</element><element>3405</element><element>3406</element><element>3407</element><element>3408</element><element>3409</element><element>3410</element><element>3411</element><element>3412</element><element>3413</element><element>3414</element><element>3415</element><element>3416</element><element>3417</element><element>3418</element><element>3419</element><element>3420</element><element>3421</element><element>3422</element><element>3423</element><element>3424</element><element>3425</element><element>3426</element><element>3427</element><element>3428</element><element>3429</element><element>3430</element><element>3431</element><element>3432</element><element>3433</element><element>3434</element><element>3435</element><element>3436</element><element>3437</element><element>3438</element><element>3439</element><element>3440</element><element>3441</element><element>3442</element><element>3443</element><element>3444</element><element>3445</element><element>3446</element><element>3447</element><element>3448</element><element>3449</element><element>3450</element><element>3451</element><element>3452</element><element>3453</element><element>3454</element><element>3455</element><element>3456</element><element>3457</element><element>3458</element><element>3459</element><element>3460</element><element>3461</element><element>3462</element><element>3463</element><element>3464</element><element>3465</element><element>3466</element><element>3467</element><element>3468</element><element>3469</element><element>3470</element><element>3471</element><element>3472</element><element>3473</element><element>3474</element><element>3475</element><element>3476</element><element>3477</element><element>3478</element><element>3479</element><element>3480</element><element>3481</element><element>3482</element><element>3483</element><element>3484</element><element>3485</element><element>3486</element><element>3487</element><element>3488</element><element>3489</element><element>3490</element><element>3491</element><element>3492</element><element>3493</element><element>3494</element><element>3495</element><element>3496</element><element>3497</element><element>3498</element><element>3499</element><element>3500</element><element>3501</element><element>3502</element><element>3503</element><element>3504</element><element>3505</element><element>3506</element><element>3507</element><element>3508</element><element>3509</element><element>3510</element><element>3511</element><element>3512</element><element>3513</element><element>3514</element><element>3515</element><element>3516</element><element>3517</element><element>3518</element><element>3519</element><element>3520</element><element>3521</element><element>3522</element><element>3523</element><element>3524</element><element>3525</element><element>3526</element><element>3527</element><element>3528</element><element>3529</element><element>3530</element><element>3531</element><element>3532</element><element>3533</element><element>3534</element><element>3535</element><element>3536</element><element>3537</element><element>3538</element><element>3539</element><element>3540</element><element>3541</element><element>3542</element><element>3543</element><element>3544</element><element>3545</element><element>3546</element><element>3547</element><element>3548</element><element>3549</element><element>3550</element><element>3551</element><element>3552</element><element>3553</element><element>3554</element><element>3555</element><element>3556</element><element>3557</element><element>3558</element><element>3559</element><element>3560</element><element>3561</element><element>3562</element><element>3563</element><element>3564</element><element>3565</element><element>3566</element><element>3567</element><element>3568</element><element>3569</element><element>3570</element><element>3571</element><element>3572</element><element>3573</element><element>3574</element><element>3575</element><element>3576</element><element>3577</element><element>3578</element><element>3579</element><element>3580</element><element>3581</element><element>3582</element><element>3583</element><element>3584</element><element>3585</element><element>3586</element><element>3587</element><element>3588</element><element>3589</element><element>3590</element><element>3591</element><element>3592</element><element>3593</element><element>3594</element><element>3595</element><element>3596</element><element>3597</element><element>3598</element><element>3599</element><element>3600</element><element>3601</element><element>3602</element><element>3603</element><element>3604</element><element>3605</element><element>3606</element><element>3607</element><element>3608</element><element>3609</element><element>3610</element><element>3611</element><element>3612</element><element>3613</element><element>3614</element><element>3615</element><element>3616</element><element>3617</element><element>3618</element><element>3619</element><element>3620</element><element>3621</element><element>3622</element><element>3623</element><element>3624</element><element>3625</element><element>3626</element><element>3627</element><element>3628</element><element>3629</element><element>3630</element><element>3631</element><element>3632</element><element>3633</element><element>3634</element><element>3635</element><element>3636</element><element>3637</element><element>3638</element><element>3639</element><element>3640</element><element>3641</element><element>3642</element><element>3643</element><element>3644</element><element>3645</element><element>3646</element><element>3647</element><element>3648</element><element>3649</element><element>3650</element><element>3651</element><element>3652</element><element>3653</element><element>3654</element><element>3655</element><element>3656</element><element>3657</element><element>3658</element><element>3659</element><element>3660</element><element>3661</element><element>3662</element><element>3663</element><element>3664</element><element>3665</element><element>3666</element><element>3667</element><element>3668</element><element>3669</element><element>3670</element><element>3671</element><element>3672</element><element>3673</element><element>3674</element><element>3675</element><element>3676</element><element>3677</element><element>3678</element><element>3679</element><element>3680</element><element>3681</element><element>3682</element><element>3683</element><element>3684</element><element>3685</element><element>3686</element><element>3687</element><element>3688</element><element>3689</element><element>3690</element><element>3691</element><element>3692</element><element>3693</element><element>3694</element><element>3695</element><element>3696</element><element>3697</element><element>3698</element><element>3699</element><element>3700</element><element>3701</element><element>3702</element><element>3703</element><element>3704</element><element>3705</element><element>3706</element><element>3707</element><element>3708</element><element>3709</element><element>3710</element><element>3711</element><element>3712</element><element>3713</element><element>3714</element><element>3715</element><element>3716</element><element>3717</element><element>3718</element><element>3719</element><element>3720</element><element>3721</element><element>3722</element><element>3723</element><element>3724</element><element>3725</element><element>3726</element><element>3727</element><element>3728</element><element>3729</element><element>3730</element><element>3731</element><element>3732</element><element>3733</element><element>3734</element><element>3735</element><element>3736</element><element>3737</element><element>3738</element><element>3739</element><element>3740</element><element>3741</element><element>3742</element><element>3743</element><element>3744</element><element>3745</element><element>3746</element><element>3747</element><element>3748</element><element>3749</element><element>3750</element><element>3751</element><element>3752</element><element>3753</element><element>3754</element><element>3755</element><element>3756</element><element>3757</element><element>3758</element><element>3759</element><element>3760</element><element>3761</element><element>3762</element><element>3763</element><element>3764</element><element>3765</element><element>3766</element><element>3767</element><element>3768</element><element>3769</element><element>3770</element><element>3771</element><element>3772</element><element>3773</element><element>3774</element><element>3775</element><element>3776</element><element>3777</element><element>3778</element><element>3779</element><element>3780</element><element>3781</element><element>3782</element><element>3783</element><element>3784</element><element>3785</element><element>3786</element><element>3787</element><element>3788</element><element>3789</element><element>3790</element><element>3791</element><element>3792</element><element>3793</element><element>3794</element><element>3795</element><element>3796</element><element>3797</element><element>3798</element><element>3799</element><element>3800</element><element>3801</element><element>3802</element><element>3803</element><element>3804</element><element>3805</element><element>3806</element><element>3807</element><element>3808</element><element>3809</element><element>3810</element><element>3811</element><element>3812</element><element>3813</element><element>3814</element><element>3815</element><element>3816</element><element>3817</element><element>3818</element><element>3819</element><element>3820</element><element>3821</element><element>3822</element><element>3823</element><element>3824</element><element>3825</element><element>3826</element><element>3827</element><element>3828</element><element>3829</element><element>3830</element><element>3831</element><element>3832</element><element>3833</element><element>3834</element><element>3835</element><element>3836</element><element>3837</element><element>3838</element><element>3839</element><element>3840</element><element>3841</element><element>3842</element><element>3843</element><element>3844</element><element>3845</element><element>3846</element><element>3847</element><element>3848</element><element>3849</element><element>3850</element><element>3851</element><element>3852</element><element>3853</element><element>3854</element><element>3855</element><element>3856</element><element>3857</element><element>3858</element><element>3859</element><element>3860</element><element>3861</element><element>3862</element><element>3863</element><element>3864</element><element>3865</element><element>3866</element><element>3867</element><element>3868</element><element>3869</element><element>3870</element><element>3871</element><element>3872</element><element>3873</element><element>3874</element><element>3875</element><element>3876</element><element>3877</element><element>3878</element><element>3879</element><element>3880</element><element>3881</element><element>3882</element><element>3883</element><element>3884</element><element>3885</element><element>3886</element><element>3887</element><element>3888</element><element>3889</element><element>3890</element><element>3891</element><element>3892</element><element>3893</element><element>3894</element><element>3895</element><element>3896</element><element>3897</element><element>3898</element><element>3899</element><element>3900</element><element>3901</element><element>3902</element><element>3903</element><element>3904</element><element>3905</element><element>3906</element><element>3907</element><element>3908</element><element>3909</element><element>3910</element><element>3911</element><element>3912</element><element>3913</element><element>3914</element><element>3915</element><element>3916</element><element>3917</element><element>3918</element><element>3919</element><element>3920</element><element>3921</element><element>3922</element><element>3923</element><element>3924</element><element>3925</element><element>3926</element><element>3927</element><element>3928</element><element>3929</element><element>3930</element><element>3931</element><element>3932</element><element>3933</element><element>3934</element><element>3935</element><element>3936</element><element>3937</element><element>3938</element><element>3939</element><element>3940</element><element>3941</element><element>3942</element><element>3943</element><element>3944</element><element>3945</element><element>3946</element><element>3947</element><element>3948</element><element>3949</element><element>3950</element><element>3951</element><element>3952</element><element>3953</element><element>3954</element><element>3955</element><element>3956</element><element>3957</element><element>3958</element><element>3959</element><element>3960</element><element>3961</element><element>3962</element><element>3963</element><element>3964</element><element>3965</element><element>3966</element><element>3967</element><element>3968</element><element>3969</element><element>3970</element><element>3971</element><element>3972</element><element>3973</element><element>3974</element><element>3975</element><element>3976</element><element>3977</element><element>3978</element><element>3979</element><element>3980</element><element>3981</element><element>3982</element><element>3983</element><element>3984</element><element>3985</element><element>3986</element><element>3987</element><element>3988</element><element>3989</element><element>3990</element><element>3991</element><element>3992</element><element>3993</element><element>3994</element><element>3995</element><element>3996</element><element>3997</element><element>3998</element><element>3999</element><element>4000</element><element>4001</element><element>4002</element><element>4003</element><element>4004</element><element>4005</element><element>4006</element><element>4007</element><element>4008</element><element>4009</element><element>4010</element><element>4011</element><element>4012</element><element>4013</element><element>4014</element><element>4015</element><element>4016</element><element>4017</element><element>4018</element><element>4019</element><element>4020</element><element>4021</element><element>4022</element><element>4023</element><element>4024</element><element>4025</element><element>4026</element><element>4027</element><element>4028</element><element>4029</element><element>4030</element><element>4031</element><element>4032</element><element>4033</element><element>4034</element><element>4035</element><element>4036</element><element>4037</element><element>4038</element><element>4039</element><element>4040</element><element>4041</element><element>4042</element><element>4043</element><element>4044</element><element>4045</element><element>4046</element><element>4047</element><element>4048</element><element>4049</element><element>4050</element><element>4051</element><element>4052</element><element>4053</element><element>4054</element><element>4055</element><element>4056</element><element>4057</element><element>4058</element><element>4059</element><element>4060</element><element>4061</element><element>4062</element><element>4063</element><element>4064</element><element>4065</element><element>4066</element><element>4067</element><element>4068</element><element>4069</element><element>4070</element><element>4071</element><element>4072</element><element>4073</element><element>4074</element><element>4075</element><element>4076</element><element>4077</element><element>4078</element><element>4079</element><element>4080</element><element>4081</element><element>4082</element><element>4083</element><element>4084</element><element>4085</element><element>4086</element><element>4087</element><element>4088</element><element>4089</element><element>4090</element><element>4091</element><element>4092</element><element>4093</element><element>4094</element><element>4095</element><element>4096</element><element>4097</element><element>4098</element><element>4099</element><element>4100</element><element>4101</element><element>4102</element><element>4103</element><element>4104</element><element>4105</element><element>4106</element><element>4107</element><element>4108</element><element>4109</element><element>4110</element><element>4111</element><element>4112</element><element>4113</element><element>4114</element><element>4115</element><element>4116</element><element>4117</element><element>4118</element><element>4119</element><element>4120</element><element>4121</element><element>4122</element><element>4123</element><element>4124</element><element>4125</element><element>4126</element><element>4127</element><element>4128</element><element>4129</element><element>4130</element><element>4131</element><element>4132</element><element>4133</element><element>4134</element><element>4135</element><element>4136</element><element>4137</element><element>4138</element><element>4139</element><element>4140</element><element>4141</element><element>4142</element><element>4143</element><element>4144</element><element>4145</element><element>4146</element><element>4147</element><element>4148</element><element>4149</element><element>4150</element><element>4151</element><element>4152</element><element>4153</element><element>4154</element><element>4155</element><element>4156</element><element>4157</element><element>4158</element><element>4159</element><element>4160</element><element>4161</element><element>4162</element><element>4163</element><element>4164</element><element>4165</element><element>4166</element><element>4167</element><element>4168</element><element>4169</element><element>4170</element><element>4171</element><element>4172</element><element>4173</element><element>4174</element><element>4175</element><element>4176</element><element>4177</element><element>4178</element><element>4179</element><element>4180</element><element>4181</element><element>4182</element><element>4183</element><element>4184</element><element>4185</element><element>4186</element><element>4187</element><element>4188</element><element>4189</element><element>4190</element><element>4191</element><element>4192</element><element>4193</element><element>4194</element><element>4195</element><element>4196</element><element>4197</element><element>4198</element><element>4199</element><element>4200</element><element>4201</element><element>4202</element><element>4203</element><element>4204</element><element>4205</element><element>4206</element><element>4207</element><element>4208</element><element>4209</element><element>4210</element><element>4211</element><element>4212</element><element>4213</element><element>4214</element><element>4215</element><element>4216</element><element>4217</element><element>4218</element><element>4219</element><element>4220</element><element>4221</element><element>4222</element><element>4223</element><element>4224</element><element>4225</element><element>4226</element><element>4227</element><element>4228</element><element>4229</element><element>4230</element><element>4231</element><element>4232</element><element>4233</element><element>4234</element><element>4235</element><element>4236</element><element>4237</element><element>4238</element><element>4239</element><element>4240</element><element>4241</element><element>4242</element><element>4243</element><element>4244</element><element>4245</element><element>4246</element><element>4247</element><element>4248</element><element>4249</element><element>4250</element><element>4251</element><element>4252</element><element>4253</element><element>4254</element><element>4255</element><element>4256</element><element>4257</element><element>4258</element><element>4259</element><element>4260</element><element>4261</element><element>4262</element><element>4263</element><element>4264</element><element>4265</element><element>4266</element><element>4267</element><element>4268</element><element>4269</element><element>4270</element><element>4271</element><element>4272</element><element>4273</element><element>4274</element><element>4275</element><element>4276</element><element>4277</element><element>4278</element><element>4279</element><element>4280</element><element>4281</element><element>4282</element><element>4283</element><element>4284</element><element>4285</element><element>4286</element><element>4287</element><element>4288</element><element>4289</element><element>4290</element><element>4291</element><element>4292</element><element>4293</element><element>4294</element><element>4295</element><element>4296</element><element>4297</element><element>4298</element><element>4299</element><element>4300</element><element>4301</element><element>4302</element><element>4303</element><element>4304</element><element>4305</element><element>4306</element><element>4307</element><element>4308</element><element>4309</element><element>4310</element><element>4311</element><element>4312</element><element>4313</element><element>4314</element><element>4315</element><element>4316</element><element>4317</element><element>4318</element><element>4319</element><element>4320</element><element>4321</element><element>4322</element><element>4323</element><element>4324</element><element>4325</element><element>4326</element><element>4327</element><element>4328</element><element>4329</element><element>4330</element><element>4331</element><element>4332</element><element>4333</element><element>4334</element><element>4335</element><element>4336</element><element>4337</element><element>4338</element><element>4339</element><element>4340</element><element>4341</element><element>4342</element><element>4343</element><element>4344</element><element>4345</element><element>4346</element><element>4347</element><element>4348</element><element>4349</element><element>4350</element><element>4351</element><element>4352</element><element>4353</element><element>4354</element><element>4355</element><element>4356</element><element>4357</element><element>4358</element><element>4359</element><element>4360</element><element>4361</element><element>4362</element><element>4363</element><element>4364</element><element>4365</element><element>4366</element><element>4367</element><element>4368</element><element>4369</element><element>4370</element><element>4371</element><element>4372</element><element>4373</element><element>4374</element><element>4375</element><element>4376</element><element>4377</element><element>4378</element><element>4379</element><element>4380</element><element>4381</element><element>4382</element><element>4383</element><element>4384</element><element>4385</element><element>4386</element><element>4387</element><element>4388</element><element>4389</element><element>4390</element><element>4391</element><element>4392</element><element>4393</element><element>4394</element><element>4395</element><element>4396</element><element>4397</element><element>4398</element><element>4399</element><element>4400</element><element>4401</element><element>4402</element><element>4403</element><element>4404</element><element>4405</element><element>4406</element><element>4407</element><element>4408</element><element>4409</element><element>4410</element><element>4411</element><element>4412</element><element>4413</element><element>4414</element><element>4415</element><element>4416</element><element>4417</element><element>4418</element><element>4419</element><element>4420</element><element>4421</element><element>4422</element><element>4423</element><element>4424</element><element>4425</element><element>4426</element><element>4427</element><element>4428</element><element>4429</element><element>4430</element><element>4431</element><element>4432</element><element>4433</element><element>4434</element><element>4435</element><element>4436</element><element>4437</element><element>4438</element><element>4439</element><element>4440</element><element>4441</element><element>4442</element><element>4443</element><element>4444</element><element>4445</element><element>4446</element><element>4447</element><element>4448</element><element>4449</element><element>4450</element><element>4451</element><element>4452</element><element>4453</element><element>4454</element><element>4455</element><element>4456</element><element>4457</element><element>4458</element><element>4459</element><element>4460</element><element>4461</element><element>4462</element><element>4463</element><element>4464</element><element>4465</element><element>4466</element><element>4467</element><element>4468</element><element>4469</element><element>4470</element><element>4471</element><element>4472</element><element>4473</element><element>4474</element><element>4475</element><element>4476</element><element>4477</element><element>4478</element><element>4479</element><element>4480</element><element>4481</element><element>4482</element><element>4483</element><element>4484</element><element>4485</element><element>4486</element><element>4487</element><element>4488</element><element>4489</element><element>4490</element><element>4491</element><element>4492</element><element>4493</element><element>4494</element><element>4495</element><element>4496</element><element>4497</element><element>4498</element><element>4499</element><element>4500</element><element>4501</element><element>4502</element><element>4503</element><element>4504</element><element>4505</element><element>4506</element><element>4507</element><element>4508</element><element>4509</element><element>4510</element><element>4511</element><element>4512</element><element>4513</element><element>4514</element><element>4515</element><element>4516</element><element>4517</element><element>4518</element><element>4519</element><element>4520</element><element>4521</element><element>4522</element><element>4523</element><element>4524</element><element>4525</element><element>4526</element><element>4527</element><element>4528</element><element>4529</element><element>4530</element><element>4531</element><element>4532</element><element>4533</element><element>4534</element><element>4535</element><element>4536</element><element>4537</element><element>4538</element><element>4539</element><element>4540</element><element>4541</element><element>4542</element><element>4543</element><element>4544</element><element>4545</element><element>4546</element><element>4547</element><element>4548</element><element>4549</element><element>4550</element><element>4551</element><element>4552</element><element>4553</element><element>4554</element><element>4555</element><element>4556</element><element>4557</element><element>4558</element><element>4559</element><element>4560</element><element>4561</element><element>4562</element><element>4563</element><element>4564</element><element>4565</element><element>4566</element><element>4567</element><element>4568</element><element>4569</element><element>4570</element><element>4571</element><element>4572</element><element>4573</element><element>4574</element><element>4575</element><element>4576</element><element>4577</element><element>4578</element><element>4579</element><element>4580</element><element>4581</element><element>4582</element><element>4583</element><element>4584</element><element>4585</element><element>4586</element><element>4587</element><element>4588</element><element>4589</element><element>4590</element><element>4591</element><element>4592</element><element>4593</element><element>4594</element><element>4595</element><element>4596</element><element>4597</element><element>4598</element><element>4599</element><element>4600</element><element>4601</element><element>4602</element><element>4603</element><element>4604</element><element>4605</element><element>4606</element><element>4607</element><element>4608</element><element>4609</element><element>4610</element><element>4611</element><element>4612</element><element>4613</element><element>4614</element><element>4615</element><element>4616</element><element>4617</element><element>4618</element><element>4619</element><element>4620</element><element>4621</element><element>4622</element><element>4623</element><element>4624</element><element>4625</element><element>4626</element><element>4627</element><element>4628</element><element>4629</element><element>4630</element><element>4631</element><element>4632</element><element>4633</element><element>4634</element><element>4635</element><element>4636</element><element>4637</element><element>4638</element><element>4639</element><element>4640</element><element>4641</element><element>4642</element><element>4643</element><element>4644</element><element>4645</element><element>4646</element><element>4647</element><element>4648</element><element>4649</element><element>4650</element><element>4651</element><element>4652</element><element>4653</element><element>4654</element><element>4655</element><element>4656</element><element>4657</element><element>4658</element><element>4659</element><element>4660</element><element>4661</element><element>4662</element><element>4663</element><element>4664</element><element>4665</element><element>4666</element><element>4667</element><element>4668</element><element>4669</element><element>4670</element><element>4671</element><element>4672</element><element>4673</element><element>4674</element><element>4675</element><element>4676</element><element>4677</element><element>4678</element><element>4679</element><element>4680</element><element>4681</element><element>4682</element><element>4683</element><element>4684</element><element>4685</element><element>4686</element><element>4687</element><element>4688</element><element>4689</element><element>4690</element><element>4691</element><element>4692</element><element>4693</element><element>4694</element><element>4695</element><element>4696</element><element>4697</element><element>4698</element><element>4699</element><element>4700</element><element>4701</element><element>4702</element><element>4703</element><element>4704</element><element>4705</element><element>4706</element><element>4707</element><element>4708</element><element>4709</element><element>4710</element><element>4711</element><element>4712</element><element>4713</element><element>4714</element><element>4715</element><element>4716</element><element>4717</element><element>4718</element><element>4719</element><element>4720</element><element>4721</element><element>4722</element><element>4723</element><element>4724</element><element>4725</element><element>4726</element><element>4727</element><element>4728</element><element>4729</element><element>4730</element><element>4731</element><element>4732</element><element>4733</element><element>4734</element><element>4735</element><element>4736</element><element>4737</element><element>4738</element><element>4739</element><element>4740</element><element>4741</element><element>4742</element><element>4743</element><element>4744</element><element>4745</element><element>4746</element><element>4747</element><element>4748</element><element>4749</element><element>4750</element><element>4751</element><element>4752</element><element>4753</element><element>4754</element><element>4755</element><element>4756</element><element>4757</element><element>4758</element><element>4759</element><element>4760</element><element>4761</element><element>4762</element><element>4763</element><element>4764</element><element>4765</element><element>4766</element><element>4767</element><element>4768</element><element>4769</element><element>4770</element><element>4771</element><element>4772</element><element>4773</element><element>4774</element><element>4775</element><element>4776</element><element>4777</element><element>4778</element><element>4779</element><element>4780</element><element>4781</element><element>4782</element><element>4783</element><element>4784</element><element>4785</element><element>4786</element><element>4787</element><element>4788</element><element>4789</element><element>4790</element><element>4791</element><element>4792</element><element>4793</element><element>4794</element><element>4795</element><element>4796</element><element>4797</element><element>4798</element><element>4799</element><element>4800</element><element>4801</element><element>4802</element><element>4803</element><element>4804</element><element>4805</element><element>4806</element><element>4807</element><element>4808</element><element>4809</element><element>4810</element><element>4811</element><element>4812</element><element>4813</element><element>4814</element><element>4815</element><element>4816</element><element>4817</element><element>4818</element><element>4819</element><element>4820</element><element>4821</element><element>4822</element><element>4823</element><element>4824</element><element>4825</element><element>4826</element><element>4827</element><element>4828</element><element>4829</element><element>4830</element><element>4831</element><element>4832</element><element>4833</element><element>4834</element><element>4835</element><element>4836</element><element>4837</element><element>4838</element><element>4839</element><element>4840</element><element>4841</element><element>4842</element><element>4843</element><element>4844</element><element>4845</element><element>4846</element><element>4847</element><element>4848</element><element>4849</element><element>4850</element><element>4851</element><element>4852</element><element>4853</element><element>4854</element><element>4855</element><element>4856</element><element>4857</element><element>4858</element><element>4859</element><element>4860</element><element>4861</element><element>4862</element><element>4863</element><element>4864</element><element>4865</element><element>4866</element><element>4867</element><element>4868</element><element>4869</element><element>4870</element><element>4871</element><element>4872</element><element>4873</element><element>4874</element><element>4875</element><element>4876</element><element>4877</element><element>4878</element><element>4879</element><element>4880</element><element>4881</element><element>4882</element><element>4883</element><element>4884</element><element>4885</element><element>4886</element><element>4887</element><element>4888</element><element>4889</element><element>4890</element><element>4891</element><element>4892</element><element>4893</element><element>4894</element><element>4895</element><element>4896</element><element>4897</element><element>4898</element><element>4899</element><element>4900</element><element>4901</element><element>4902</element><element>4903</element><element>4904</element><element>4905</element><element>4906</element><element>4907</element><element>4908</element><element>4909</element><element>4910</element><element>4911</element><element>4912</element><element>4913</element><element>4914</element><element>4915</element><element>4916</element><element>4917</element><element>4918</element><element>4919</element><element>4920</element><element>4921</element><element>4922</element><element>4923</element><element>4924</element><element>4925</element><element>4926</element><element>4927</element><element>4928</element><element>4929</element><element>4930</element><element>4931</element><element>4932</element><element>4933</element><element>4934</element><element>4935</element><element>4936</element><element>4937</element><element>4938</element><element>4939</element><element>4940</element><element>4941</element><element>4942</element><element>4943</element><element>4944</element><element>4945</element><element>4946</element><element>4947</element><element>4948</element><element>4949</element><element>4950</element><element>4951</element><element>4952</element><element>4953</element><element>4954</element><element>4955</element><element>4956</element><element>4957</element><element>4958</element><element>4959</element><element>4960</element><element>4961</element><element>4962</element><element>4963</element><element>4964</element><element>4965</element><element>4966</element><element>4967</element><element>4968</element><element>4969</element><element>4970</element><element>4971</element><element>4972</element><element>4973</element><element>4974</element><element>4975</element><element>4976</element><element>4977</element><element>4978</element><element>4979</element><element>4980</element><element>4981</element><element>4982</element><element>4983</element><element>4984</element><element>4985</element><element>4986</element><element>4987</element><element>4988</element><element>4989</element><element>4990</element><element>4991</element><element>4992</element><element>4993</element><element>4994</element><element>4995</element></outputIndexes></element><element><code><sectionBreak>false</sectionBreak><endOfSection>false</endOfSection><regionNumber>12</regionNumber></code><startLine>17</startLine><endLine>17</endLine><outputIndexes type="array"/></element><element><code><sectionBreak>false</sectionBreak><endOfSection>false</endOfSection><regionNumber>13</regionNumber></code><startLine>17</startLine><endLine>17</endLine><outputIndexes type="array"/></element><element><code><sectionBreak>false</sectionBreak><endOfSection>false</endOfSection><regionNumber>14</regionNumber></code><startLine>18</startLine><endLine>18</endLine><outputIndexes type="array"/></element><element><code><sectionBreak>false</sectionBreak><endOfSection>false</endOfSection><regionNumber>15</regionNumber></code><startLine>18</startLine><endLine>18</endLine><outputIndexes type="array"/></element><element><code><sectionBreak>false</sectionBreak><endOfSection>true</endOfSection><regionNumber>16</regionNumber></code><startLine>19</startLine><endLine>19</endLine><outputIndexes type="array"/></element></regionArray></embeddedOutputs>
```
