## Supplementary material for "Comparative food-web analysis of bluefin tuna spawning habitats in the eastern Indian Ocean and Gulf of Mexico": Code Package: mwcorePropertiesReleaseInfo.xml

```
<?xml version="1.0" encoding="UTF-8"?>
<!-- Version information for MathWorks R2023b Release -->
<MathWorks_version_info>
  <version>23.2.0.2428915</version>
  <release>R2023b</release>
  <description>Update 4</description>
  <date>Oct 23 2023</date>
  <checksum>2542547076</checksum>
</MathWorks_version_info>
```
