## Supplementary material for "Comparative food-web analysis of bluefin tuna spawning habitats in the eastern Indian Ocean and Gulf of Mexico": Code Package: GetColumns.m

```
function [NO3s_col,NH4s_col,Cyas_col,Tris_col,Dtms_col,Flags_col,HNFs_col,MICs_col,HerbNVMs_col,Apps_col,Clads_col,nvmCals_col,Chaetos_col,Poecils_col,GelPreds_col,Plankfishs_col,Preflexs_col,Postflexs_col,Bacs_col,Dets_col,Ldets_col,Dons_col,HerbVM_col,vmCal_col,NO3d_col,NH4d_col,Cyad_col,Trid_col,Dtmd_col,Flagd_col,HNFd_col,MICd_col,HerbNVMd_col,Appd_col,Cladd_col,nvmCald_col,Chaetod_col,Poecild_col,GelPredd_col,Plankfishd_col,Bacd_col,Detd_col,Ldetd_col,Dond_col] = GetColumns(Aa,flows,d15N,del15NupNO3,del15NPreflexs,del15NPostflexs,del15NLdets,del15NLdetd,del15NDONs,del15NDONd)
Eps_NO3up =  -5;
Eps_NH4up =  -10;
Eps_Nit =  -14;
Eps_ExcL =  -5;
Eps_EgL =  -1.5;
Eps_ExcS =  -1;
Eps_EgS =  -1;
Eps_ExcB =  -5;
Eps_UpB =  -1;
Eps_Remin =  0;
RN2 =  0;
col0 =  36;
NO3s_col =  1;
NH4s_col =  2;
Cyas_col =  3;
Tris_col =  4;
Dtms_col =  5;
Flags_col =  6;
HNFs_col =  7;
MICs_col =  8;
HerbNVMs_col =  9;
Apps_col =  10;
Clads_col =  11;
nvmCals_col =  12;
Chaetos_col =  13;
Poecils_col =  14;
GelPreds_col =  15;
Plankfishs_col =  16;
Preflexs_col =  17;
Postflexs_col =  18;
Bacs_col =  19;
Dets_col =  20;
Ldets_col =  21;
Dons_col =  22;
HerbVM_col =  23;
vmCal_col =  24;
NO3d_col =  25;
NH4d_col =  26;
Cyad_col =  27;
Trid_col =  28;
Dtmd_col =  29;
Flagd_col =  30;
HNFd_col =  31;
MICd_col =  32;
HerbNVMd_col =  33;
Appd_col =  34;
Cladd_col =  35;
nvmCald_col =  36;
Chaetod_col =  37;
Poecild_col =  38;
GelPredd_col =  39;
Plankfishd_col =  40;
Bacd_col =  41;
Detd_col =  42;
Ldetd_col =  43;
Dond_col =  44;
RSDetInputs_col =  45;
RSDetInputd_col =  46;
RNO3s =  d15N(NO3s_col);
RNH4s =  d15N(NH4s_col);
RCyas =  d15N(Cyas_col);
RTris =  d15N(Tris_col);
RDtms =  d15N(Dtms_col);
RFlags =  d15N(Flags_col);
RHNFs =  d15N(HNFs_col);
RMICs =  d15N(MICs_col);
RHerbNVMs =  d15N(HerbNVMs_col);
RApps =  d15N(Apps_col);
RClads =  d15N(Clads_col);
RnvmCals =  d15N(nvmCals_col);
RChaetos =  d15N(Chaetos_col);
RPoecils =  d15N(Poecils_col);
RGelPreds =  d15N(GelPreds_col);
RPlankfishs =  d15N(Plankfishs_col);
%RPreflexs =  d15N(Preflexs_col);
%RPostflexs =  d15N(Postflexs_col);
RBacs =  d15N(Bacs_col);
RDets =  d15N(Dets_col);
%RLdets =  d15N(Ldets_col);
%RDons =  d15N(Dons_col);
RHerbVM =  d15N(HerbVM_col);
RvmCal =  d15N(vmCal_col);
RNO3d =  d15N(NO3d_col);
RNH4d =  d15N(NH4d_col);
RCyad =  d15N(Cyad_col);
RTrid =  d15N(Trid_col);
RDtmd =  d15N(Dtmd_col);
RFlagd =  d15N(Flagd_col);
RHNFd =  d15N(HNFd_col);
RMICd =  d15N(MICd_col);
RHerbNVMd =  d15N(HerbNVMd_col);
RAppd =  d15N(Appd_col);
RCladd =  d15N(Cladd_col);
RnvmCald =  d15N(nvmCald_col);
RChaetod =  d15N(Chaetod_col);
RPoecild =  d15N(Poecild_col);
RGelPredd =  d15N(GelPredd_col);
RPlankfishd =  d15N(Plankfishd_col);
RBacd =  d15N(Bacd_col);
RDetd =  d15N(Detd_col);
%RLdetd =  d15N(Ldetd_col);
%RDond =  d15N(Dond_col);
RSDetInputs =  d15N(RSDetInputs_col);
RSDetInputd =  d15N(RSDetInputd_col);
RPreflexs =  del15NPreflexs;
RPostflexs =  del15NPostflexs;
RLdets =  del15NLdets;
RLdetd =  del15NLdetd;
RupNO3 =  del15NupNO3;
RDONInputs =  del15NDONs;
RDons =  del15NDONs;
RDONInputd =  del15NDONd;
RDond =  del15NDONd;
% RN2 =  0.0036765;
% RupNO3 =  del15NupNO3/1000*RN2+RN2;
% RNO3s =  del15NNO3s/1000*RN2+RN2;
% RNH4s =  del15NNH4s/1000*RN2+RN2;
% RCyas =  del15NCyas/1000*RN2+RN2;
% RTris =  del15NTris/1000*RN2+RN2;
% RDtms =  del15NDtms/1000*RN2+RN2;
% RFlags =  del15NFlags/1000*RN2+RN2;
% RHNFs =  del15NHNFs/1000*RN2+RN2;
% RMICs =  del15NMICs/1000*RN2+RN2;
% RHerbNVMs =  del15NHerbNVMs/1000*RN2+RN2;
% RApps =  del15NApps/1000*RN2+RN2;
% RClads =  del15NClads/1000*RN2+RN2;
% RnvmCals =  del15NnvmCals/1000*RN2+RN2;
% RChaetos =  del15NChaetos/1000*RN2+RN2;
% RPoecils =  del15NPoecils/1000*RN2+RN2;
% RGelPreds =  del15NGelPreds/1000*RN2+RN2;
% RPlankfishs =  del15NPlankfishs/1000*RN2+RN2;
% RPreflexs =  del15NPreflexs/1000*RN2+RN2;
% RPostflexs =  del15NPostflexs/1000*RN2+RN2;
% RBacs =  del15NBacs/1000*RN2+RN2;
% RDets =  del15NDets/1000*RN2+RN2;
% RLdets =  del15NLdets/1000*RN2+RN2;
% RDons =  del15NDons/1000*RN2+RN2;
% RHerbVM =  del15HerbVM/1000*RN2+RN2;
% RvmCal =  del15NvmCal/1000*RN2+RN2;
% RNO3d =  del15NNO3d/1000*RN2+RN2;
% RNH4d =  del15NNH4d/1000*RN2+RN2;
% RCyad =  del15NCyad/1000*RN2+RN2;
% RTrid =  del15NTrid/1000*RN2+RN2;
% RDtmd =  del15NDtmd/1000*RN2+RN2;
% RFlagd =  del15NFlagd/1000*RN2+RN2;
% RHNFd =  del15NHNFd/1000*RN2+RN2;
% RMICd =  del15NMICd/1000*RN2+RN2;
% RHerbNVMd =  del15NHerbNVMd/1000*RN2+RN2;
% RAppd =  del15NAppd/1000*RN2+RN2;
% RCladd =  del15NCladd/1000*RN2+RN2;
% RnvmCald =  del15NnvmCald/1000*RN2+RN2;
% RChaetod =  del15NChaetod/1000*RN2+RN2;
% RPoecild =  del15NPoecild/1000*RN2+RN2;
% RGelPredd =  del15NGelPredd/1000*RN2+RN2;
% RPlankfishd =  del15NPlankfishd/1000*RN2+RN2;
% RBacd =  del15NBacd/1000*RN2+RN2;
% RDetd =  del15NDetd/1000*RN2+RN2;
% RLdetd =  del15NLdetd/1000*RN2+RN2;
% RDond =  del15NDond/1000*RN2+RN2;
Upwellings =  1;
LateralInputDONs =  2;
LateralInputPONs =  3;
NH4toNO3s =  4;
NfixCyanos =  5;
NO3toCyanos =  6;
NH4toCyanos =  7;
CyanoTOhnfs =  8;
CyanoTOmics =  9;
CyanoTOflags =  10;
CyanoTOapps =  11;
CyanoTOdoms =  12;
CyanoTOsdets =  13;
NfixTrichos =  14;
NO3toTrichos =  15;
NH4toTrichos =  16;
TrichoTOdoms =  17;
TrichoTOldets =  18;
NO3toDTMs =  19;
NH4toDTMs =  20;
dtmTOmics =  21;
dtmTOherbnvms =  22;
dtmTOherbvms =  23;
dtmTOapps =  24;
dtmTOclads =  25;
dtmTOnvmCals =  26;
dtmTOvmCals =  27;
dtmTOdoms =  28;
dtmTOldets =  29;
NO3TOflags =  30;
NH4TOflags =  31;
flagTOmics =  32;
flagTOherbnvms =  33;
flagTOherbvms =  34;
flagTOapps =  35;
flagTOclads =  36;
flagTOnvmCals =  37;
flagTOvmCals =  38;
flagTOdoms =  39;
flagTOldets =  40;
hnfTOmics =  41;
hnfTOapps =  42;
hnfTOherbnvms =  43;
hnfTOherbvms =  44;
hnfTOclads =  45;
hnfTOnvmCals =  46;
hnfTOvmCals =  47;
hnfTOnh4s =  48;
hnfTOdoms =  49;
hnfTOsdets =  50;
micTOherbnvms =  51;
micTOherbvms =  52;
micTOclads =  53;
micTOnvmCals =  54;
micTOvmCals =  55;
micTOpreflexs =  56;
micTOpostflexs =  57;
micTOnh4s =  58;
micTOdoms =  59;
micTOsdets =  60;
herbnvmTOchaetos =  61;
herbnvmTOpoecils =  62;
herbnvmTOgels =  63;
herbnvmTOplankfishs =  64;
herbnvmTOnh4s =  65;
herbnvmTOdoms =  66;
herbnvmTOldets =  67;
appTOchaetos =  68;
appTOpoecils =  69;
appTOgels =  70;
appTOplankfishs =  71;
appTOpreflexs =  72;
appTOpostflexs =  73;
appTOnh4s =  74;
appTOdoms =  75;
appTOldets =  76;
cladTOchaetos =  77;
cladTOpoecils =  78;
cladTOgels =  79;
cladTOplankfishs =  80;
cladTOpreflexs =  81;
cladTOpostflexs =  82;
cladTOnh4s =  83;
cladTOdoms =  84;
cladTOldets =  85;
nvmCalTOchaetos =  86;
nvmCalTOpoecils =  87;
nvmCalTOgels =  88;
nvmCalTOplankfishs =  89;
nvmCalTOpreflexs =  90;
nvmCalTOpostflexs =  91;
nvmCalTOnh4s =  92;
nvmCalTOdoms =  93;
nvmCalTOldets =  94;
chaetoTOgels =  95;
chaetoTOplankfishs =  96;
chaetoTOnh4s =  97;
chaetoTOdoms =  98;
chaetoTOldets =  99;
poecilTOgels =  100;
poecilTOplankfishs =  101;
poecilTOpreflexs =  102;
poecilTOpostflexs =  103;
poecilTOnh4s =  104;
poecilTOdoms =  105;
poecilTOldets =  106;
gelTOhtls =  107;
gelTOnh4s =  108;
gelTOdoms =  109;
gelTOldets =  110;
plankfishTOhtls =  111;
plankfishTOnh4s =  112;
plankfishTOdoms =  113;
plankfishTOpoops =  114;
preflexTOgrowths =  115;
preflexTOmorts =  116;
preflexTOnh4s =  117;
preflexTOdoms =  118;
preflexTOpoops =  119;
postflexTOgrowths =  120;
postflexTOmorts =  121;
postflexTOnh4s =  122;
postflexTOdoms =  123;
postflexTOpoops =  124;
bacTOflags =  125;
bacTOhnfs =  126;
bacTOmics =  127;
bacTOapps =  128;
bacTOnh4s =  129;
domTObacs =  130;
sdetTOhnfs =  131;
sdetTOmics =  132;
sdetTOapps =  133;
sdetTOdoms =  134;
ldetTOherbnvms =  135;
ldetTOclads =  136;
ldetTOnvmCals =  137;
ldetTOherbvms =  138;
ldetTOvmCals =  139;
ldetTOdoms =  140;
herbvmTOschaetom =  141;
herbvmTOspoecilm =  142;
herbvmTOsgelm =  143;
herbvmTOsplankfishm =  144;
herbvmTOsnh4m =  145;
herbvmTOsdomm =  146;
herbvmTOsldetm =  147;
herbvmTOdchaetom =  148;
herbvmTOdpoecilm =  149;
herbvmTOdgelm =  150;
herbvmTOdplankfishm =  151;
herbvmTOdnh4m =  152;
herbvmTOddomm =  153;
herbvmTOdldetm =  154;
herbvmTOexportNH4m =  155;
herbvmTOexportDOMm =  156;
herbvmTOexportdetm =  157;
herbvmTOexportmortm =  158;
vmCalTOschaetom =  159;
vmCalTOspoecilm =  160;
vmCalTOsgelm =  161;
vmCalTOsplankfishm =  162;
vmCalTOsnh4m =  163;
vmCalTOsdomm =  164;
vmCalTOsldetm =  165;
vmCalTOdchaetom =  166;
vmCalTOdpoecilm =  167;
vmCalTOdgelm =  168;
vmCalTOdplankfishm =  169;
vmCalTOdnh4m =  170;
vmCalTOddomm =  171;
vmCalTOdldetm =  172;
vmCalTOexportNH4m =  173;
vmCalTOexportDOMm =  174;
vmCalTOexportdetm =  175;
vmCalTOexportmortm =  176;
diatomSinkm =  177;
FlagSinkm =  178;
dldetSinkm =  179;
Upwellingd =  180;
LateralInputDONd =  181;
LateralInputPONd =  182;
NH4toNO3d =  183;
NfixCyanod =  184;
NO3toCyanod =  185;
NH4toCyanod =  186;
CyanoTOhnfd =  187;
CyanoTOmicd =  188;
CyanoTOflagd =  189;
CyanoTOappd =  190;
CyanoTODOCd =  191;
CyanoTOsdetd =  192;
NfixTrichod =  193;
NO3toTrichod =  194;
NH4toTrichod =  195;
TrichoTOdomd =  196;
TrichoTOldetd =  197;
NO3toDTMd =  198;
NH4toDTMd =  199;
dtmTOmicd =  200;
dtmTOherbnvmd =  201;
dtmTOherbvmd =  202;
dtmTOappd =  203;
dtmTOcladd =  204;
dtmTOnvmCald =  205;
dtmTOvmCald =  206;
dtmTOdomd =  207;
dtmTOldetd =  208;
NO3TOflagd =  209;
NH4TOflagd =  210;
flagTOmicd =  211;
flagTOherbnvmd =  212;
flagTOherbvmd =  213;
flagTOappd =  214;
flagTOcladd =  215;
flagTOnvmCald =  216;
flagTOvmCald =  217;
flagTOdomd =  218;
flagTOldetd =  219;
hnfTOmicd =  220;
hnfTOappd =  221;
hnfTOherbnvmd =  222;
hnfTOherbvmd =  223;
hnfTOcladd =  224;
hnfTOnvmCald =  225;
hnfTOvmCald =  226;
hnfTOnh4d =  227;
hnfTOdomd =  228;
hnfTOsdetd =  229;
micTOherbnvmd =  230;
micTOherbvmd =  231;
micTOcladd =  232;
micTOnvmCald =  233;
micTOvmCald =  234;
micTOnh4d =  235;
micTOdomd =  236;
micTOsdetd =  237;
herbnvmTOchaetod =  238;
herbnvmTOpoecild =  239;
herbnvmTOgeld =  240;
herbnvmTOplankfishd =  241;
herbnvmTOnh4d =  242;
herbnvmTOldetd =  243;
herbnvmTOdomd =  244;
appTOchaetod =  245;
appTOpoecild =  246;
appTOgeld =  247;
appTOplankfishd =  248;
appTOnh4d =  249;
appTOdomd =  250;
appTOldetd =  251;
cladTOchaetod =  252;
cladTOpoecild =  253;
cladTOgeld =  254;
cladTOplankfishd =  255;
cladTOnh4d =  256;
cladTOdomd =  257;
cladTOldetd =  258;
nvmCalTOchaetod =  259;
nvmCalTOpoecild =  260;
nvmCalTOgeld =  261;
nvmCalTOplankfishd =  262;
nvmCalTOnh4d =  263;
nvmCalTOdomd =  264;
nvmCalTOldetd =  265;
chaetoTOgeld =  266;
chaetoTOplankfishd =  267;
chaetoTOnh4d =  268;
chaetoTOdomd =  269;
chaetoTOldetd =  270;
poecilTOgeld =  271;
poecilTOplankfishd =  272;
poecilTOnh4d =  273;
poecilTOdomd =  274;
poecilTOldetd =  275;
gelTOhtld =  276;
gelTOnh4d =  277;
gelTOdomd =  278;
gelTOldetd =  279;
plankfishTOhtld =  280;
plankfishTOnh4d =  281;
plankfishTOdomd =  282;
plankfishTOpoopd =  283;
bacTOflagd =  284;
bacTOhnfd =  285;
bacTOmicd =  286;
bacTOappd =  287;
bacTOnh4d =  288;
domTObacd =  289;
sdetTOhnfd =  290;
sdetTOmicd =  291;
sdetTOappd =  292;
sdetTOdomd =  293;
ldetTOherbnvmd =  294;
ldetTOcladd =  295;
ldetTOnvmCald =  296;
ldetTOherbvmd =  297;
ldetTOvmCald =  298;
ldetTOdomd =  299;
DiatomSinkd =  300;
FlagSinkd =  301;
DlDetSinkd =  302;
%Adding up the total amount consumed by each group;
HNFscons =  flows(CyanoTOhnfs) + flows(bacTOhnfs) + flows(sdetTOhnfs);
MICscons =  flows(CyanoTOmics) + flows(dtmTOmics) +flows(flagTOmics) + flows(hnfTOmics) +...;
flows(bacTOmics) + flows(sdetTOmics);
HerbNVMscons =  flows(dtmTOherbnvms) + flows(flagTOherbnvms) +...;
flows(hnfTOherbnvms) + flows(micTOherbnvms) + flows(ldetTOherbnvms);
Appscons =  flows(CyanoTOapps) + flows(dtmTOapps) + flows(flagTOapps) + flows(hnfTOapps) +...;
flows(bacTOapps) + flows(sdetTOapps);
Cladscons =  flows(dtmTOclads) + flows(flagTOclads) +...;
flows(hnfTOclads) + flows(micTOclads) + flows(ldetTOclads);
nvmCalscons =  flows(dtmTOnvmCals) + flows(flagTOnvmCals) +...;
flows(hnfTOnvmCals) + flows(micTOnvmCals) + flows(ldetTOnvmCals);
Chaetoscons =  flows(herbnvmTOchaetos) + flows(appTOchaetos) + flows(cladTOchaetos) + flows(nvmCalTOchaetos) + ...;
flows(herbvmTOschaetom) + flows(vmCalTOschaetom);
Poecilscons =  flows(herbnvmTOpoecils) + flows(appTOpoecils) + flows(cladTOpoecils) + flows(nvmCalTOpoecils) + ...;
flows(herbvmTOspoecilm) + flows(vmCalTOspoecilm);
GelPredscons =  flows(herbnvmTOgels) + flows(appTOgels) + flows(cladTOgels) + flows(nvmCalTOgels) + ...;
flows(chaetoTOgels) + flows(poecilTOgels) + flows(herbvmTOsgelm) + flows(vmCalTOsgelm);
Plankfishscons =  flows(herbnvmTOplankfishs) + flows(appTOplankfishs) + flows(cladTOplankfishs) + flows(nvmCalTOplankfishs) + ...;
flows(chaetoTOplankfishs) + flows(poecilTOplankfishs) + flows(herbvmTOsplankfishm) + flows(vmCalTOsplankfishm);
Preflexscons =  flows(micTOpreflexs) + flows(appTOpreflexs) + ...;
flows(cladTOpreflexs) + flows(nvmCalTOpreflexs) + flows(poecilTOpreflexs);
Postflexscons =  flows(micTOpostflexs) + flows(appTOpostflexs) + ...;
flows(cladTOpostflexs) + flows(nvmCalTOpostflexs) + flows(poecilTOpostflexs);
HerbVMcons =  flows(dtmTOherbvms) + flows(flagTOherbvms) + flows(hnfTOherbvms) + flows(micTOherbvms) + ...;
flows(ldetTOherbvms) + flows(dtmTOherbvmd) + flows(flagTOherbvmd) + flows(hnfTOherbvmd) + ...;
flows(micTOherbvmd) + flows(ldetTOherbvmd);
vmCalcons =  flows(dtmTOvmCals) + flows(flagTOvmCals) + flows(hnfTOvmCals) + flows(micTOvmCals) + ...;
flows(ldetTOvmCals) + flows(dtmTOvmCald) + flows(flagTOvmCald) + flows(hnfTOvmCald) + ...;
flows(micTOvmCald) + flows(ldetTOvmCald);
HNFdcons =  flows(CyanoTOhnfd) + flows(bacTOhnfd) + flows(sdetTOhnfd);
MICdcons =  flows(CyanoTOmicd) + flows(dtmTOmicd) + flows(flagTOmicd) + flows(hnfTOmicd) +...;
flows(bacTOmicd) + flows(sdetTOmicd);
HerbNVMdcons =  flows(dtmTOherbnvmd) + flows(flagTOherbnvmd) + flows(hnfTOherbnvmd) + flows(micTOherbnvmd) + ...;
flows(ldetTOherbnvmd);
Appdcons =  flows(CyanoTOappd) + flows(dtmTOappd) + flows(flagTOappd) + flows(hnfTOappd) +...;
flows(bacTOappd) + flows(sdetTOappd);
Claddcons =  flows(dtmTOcladd) + flows(flagTOcladd) +...;
flows(hnfTOcladd) + flows(micTOcladd) + flows(ldetTOcladd);
nvmCaldcons =  flows(dtmTOnvmCald) + flows(flagTOnvmCald) +...;
flows(hnfTOnvmCald) + flows(micTOnvmCald) + flows(ldetTOnvmCald);
Chaetodcons =  flows(herbnvmTOchaetod) + flows(appTOchaetod) + flows(cladTOchaetod) + flows(nvmCalTOchaetod) + ...;
flows(herbvmTOdchaetom) + flows(vmCalTOdchaetom);
Poecildcons =  flows(herbnvmTOpoecild) + flows(appTOpoecild) + flows(cladTOpoecild) + flows(nvmCalTOpoecild) + ...;
flows(herbvmTOdpoecilm) + flows(vmCalTOdpoecilm);
GelPreddcons =  flows(herbnvmTOgeld) + flows(appTOgeld) + flows(cladTOgeld) + flows(nvmCalTOgeld) + ...;
flows(chaetoTOgeld) + flows(poecilTOgeld) + flows(herbvmTOdgelm) + flows(vmCalTOdgelm);
Plankfishdcons =  flows(herbnvmTOplankfishd) + flows(appTOplankfishd) + flows(cladTOplankfishd) + flows(nvmCalTOplankfishd) + ...;
flows(chaetoTOplankfishd) + flows(poecilTOplankfishd) + flows(herbvmTOdplankfishm) + flows(vmCalTOdplankfishm);
%Calculating the isotopic composition of the food of each group;
RHNFsfood =  (RCyas*flows(CyanoTOhnfs) + RBacs*flows(bacTOhnfs) + ...;
RDets*flows(sdetTOhnfs))/HNFscons;
RMICsfood =  (RCyas*flows(CyanoTOmics) + RDtms*flows(dtmTOmics) +...;
RFlags*flows(flagTOmics) + RHNFs*flows(hnfTOmics) +...;
RBacs*flows(bacTOmics) + ...;
RDets*flows(sdetTOmics))/MICscons;
RHerbNVMsfood =  (RDtms*flows(dtmTOherbnvms) + RFlags*flows(flagTOherbnvms) +...;
RHNFs*flows(hnfTOherbnvms) + RMICs*flows(micTOherbnvms) + ...;
RLdets*flows(ldetTOherbnvms))/HerbNVMscons;
RAppsfood =  (RCyas*flows(CyanoTOapps) + RDtms*flows(dtmTOapps) + ...;
RFlags*flows(flagTOapps) + RHNFs*flows(hnfTOapps) +...;
RBacs*flows(bacTOapps) + RDets*flows(sdetTOapps))/Appscons ;
RCladsfood =  (RDtms*flows(dtmTOclads) + RFlags*flows(flagTOclads) +...;
RHNFs*flows(hnfTOclads) + RMICs*flows(micTOclads) + ...;
RLdets*flows(ldetTOclads))/Cladscons;
RnvmCalsfood =  (RDtms*flows(dtmTOnvmCals) + RFlags*flows(flagTOnvmCals) +...;
RHNFs*flows(hnfTOnvmCals) + RMICs*flows(micTOnvmCals) + ...;
RLdets*flows(ldetTOnvmCals))/nvmCalscons;
RChaetosfood =  (RHerbNVMs*flows(herbnvmTOchaetos) + RApps*flows(appTOchaetos) + ...;
RClads*flows(cladTOchaetos) + RnvmCals*flows(nvmCalTOchaetos) + ...;
RHerbVM*flows(herbvmTOschaetom) + RvmCal*flows(vmCalTOschaetom))/Chaetoscons;
RPoecilsfood =  (RHerbNVMs*flows(herbnvmTOpoecils) + RApps*flows(appTOpoecils) + ...;
RClads*flows(cladTOpoecils) + RnvmCals*flows(nvmCalTOpoecils) + ...;
RHerbVM*flows(herbvmTOspoecilm) + RvmCal*flows(vmCalTOspoecilm))/Poecilscons;
RGelPredsfood =  (RHerbNVMs*flows(herbnvmTOgels) + RApps*flows(appTOgels) + ...;
RClads*flows(cladTOgels) + RnvmCals*flows(nvmCalTOgels) + ...;
RChaetos*flows(chaetoTOgels) + RPoecils*flows(poecilTOgels) + ...;
RHerbVM*flows(herbvmTOsgelm) + RvmCal*flows(vmCalTOsgelm))/GelPredscons;
RPlankfishsfood =  (RHerbNVMs*flows(herbnvmTOplankfishs) + RApps*flows(appTOplankfishs) + ...;
RClads*flows(cladTOplankfishs) + RnvmCals*flows(nvmCalTOplankfishs) + ...;
RChaetos*flows(chaetoTOplankfishs) + RPoecils*flows(poecilTOplankfishs) + ...;
RHerbVM*flows(herbvmTOsplankfishm) + RvmCal*flows(vmCalTOsplankfishm))/Plankfishscons;
RPreflexsfood =  (RMICs*flows(micTOpreflexs) + RApps*flows(appTOpreflexs) + ...;
RClads*flows(cladTOpreflexs) + RnvmCals*flows(nvmCalTOpreflexs) + ...;
RPoecils*flows(poecilTOpreflexs))/Preflexscons;
RPostflexsfood =  (RMICs*flows(micTOpostflexs) + RApps*flows(appTOpostflexs) + ...;
RClads*flows(cladTOpostflexs) + RnvmCals*flows(nvmCalTOpostflexs) + ...;
RPoecils*flows(poecilTOpostflexs))/Postflexscons;
RHerbVMfood =  (RDtms*flows(dtmTOherbvms) + RFlags*flows(flagTOherbvms) +...;
RHNFs*flows(hnfTOherbvms) + RMICs*flows(micTOherbvms) + ...;
RLdets*flows(ldetTOherbvms) + RDtmd*flows(dtmTOherbvmd) + ...;
RFlagd*flows(flagTOherbvmd) + RHNFd*flows(hnfTOherbvmd) + ...;
RMICd*flows(micTOherbvmd) + RLdetd*flows(ldetTOherbvmd))/HerbVMcons;
RvmCalfood =  (RDtms*flows(dtmTOvmCals) + RFlags*flows(flagTOvmCals) +...;
RHNFs*flows(hnfTOvmCals) + RMICs*flows(micTOvmCals) + ...;
RLdets*flows(ldetTOvmCals) + RDtmd*flows(dtmTOvmCald) + ...;
RFlagd*flows(flagTOvmCald) + RHNFd*flows(hnfTOvmCald) + ...;
RMICd*flows(micTOvmCald) + RLdetd*flows(ldetTOvmCald))/vmCalcons;
RHNFdfood =  (RCyad*flows(CyanoTOhnfd) + RBacd*flows(bacTOhnfd) + ...;
RDetd*flows(sdetTOhnfd))/HNFdcons;
RMICdfood =  (RCyad*flows(CyanoTOmicd) + RDtmd*flows(dtmTOmicd) +...;
RFlagd*flows(flagTOmicd) + RHNFd*flows(hnfTOmicd) +...;
RBacd*flows(bacTOmicd) + ...;
RDetd*flows(sdetTOmicd))/MICdcons;
RHerbNVMdfood =  (RDtmd*flows(dtmTOherbnvmd) + RFlagd*flows(flagTOherbnvmd) +...;
RHNFd*flows(hnfTOherbnvmd) + RMICd*flows(micTOherbnvmd) + ...;
RLdetd*flows(ldetTOherbnvmd))/HerbNVMdcons;
RAppdfood =  (RCyad*flows(CyanoTOappd) + RDtmd*flows(dtmTOappd) + ...;
RFlagd*flows(flagTOappd) + RHNFd*flows(hnfTOappd) +...;
RBacd*flows(bacTOappd) + RDetd*flows(sdetTOappd))/Appdcons ;
RCladdfood =  (RDtmd*flows(dtmTOcladd) + RFlagd*flows(flagTOcladd) +...;
RHNFd*flows(hnfTOcladd) + RMICd*flows(micTOcladd) + ...;
RLdetd*flows(ldetTOcladd))/Claddcons;
RnvmCaldfood =  (RDtmd*flows(dtmTOnvmCald) + RFlagd*flows(flagTOnvmCald) +...;
RHNFd*flows(hnfTOnvmCald) + RMICd*flows(micTOnvmCald) + ...;
RLdetd*flows(ldetTOnvmCald))/nvmCaldcons;
RChaetodfood =  (RHerbNVMd*flows(herbnvmTOchaetod) + RAppd*flows(appTOchaetod) + ...;
RCladd*flows(cladTOchaetod) + RnvmCald*flows(nvmCalTOchaetod) + ...;
RHerbVM*flows(herbvmTOdchaetom) + RvmCal*flows(vmCalTOdchaetom))/Chaetodcons;
RPoecildfood =  (RHerbNVMd*flows(herbnvmTOpoecild) + RAppd*flows(appTOpoecild) + ...;
RCladd*flows(cladTOpoecild) + RnvmCald*flows(nvmCalTOpoecild) + ...;
RHerbVM*flows(herbvmTOdpoecilm) + RvmCal*flows(vmCalTOdpoecilm))/Poecildcons;
RGelPreddfood =  (RHerbNVMd*flows(herbnvmTOgeld) + RAppd*flows(appTOgeld) + ...;
RCladd*flows(cladTOgeld) + RnvmCald*flows(nvmCalTOgeld) + ...;
RChaetod*flows(chaetoTOgeld) + RPoecild*flows(poecilTOgeld) + ...;
RHerbVM*flows(herbvmTOdgelm) + RvmCal*flows(vmCalTOdgelm))/GelPreddcons;
RPlankfishdfood =  (RHerbNVMd*flows(herbnvmTOplankfishd) + RAppd*flows(appTOplankfishd) + ...;
RCladd*flows(cladTOplankfishd) + RnvmCald*flows(nvmCalTOplankfishd) + ...;
RChaetod*flows(chaetoTOplankfishd) + RPoecild*flows(poecilTOplankfishd) + ...;
RHerbVM*flows(herbvmTOdplankfishm) + RvmCal*flows(vmCalTOdplankfishm))/Plankfishdcons;
%Computing the sum of each row for normalization purposes;
totflowNO3s =  sum(flows([Upwellings,NH4toNO3s]));
totflowNH4s =  sum(flows([hnfTOnh4s,micTOnh4s,herbnvmTOnh4s,appTOnh4s,cladTOnh4s,nvmCalTOnh4s,chaetoTOnh4s,poecilTOnh4s,gelTOnh4s,plankfishTOnh4s,preflexTOnh4s,postflexTOnh4s,bacTOnh4s,herbvmTOsnh4m,vmCalTOsnh4m]));
totflowCyas =  sum(flows([NfixCyanos,NO3toCyanos,NH4toCyanos]));
totflowTris =  sum(flows([NfixTrichos,NO3toTrichos,NH4toTrichos]));
totflowDtms =  sum(flows([NO3toDTMs,NH4toDTMs]));
totflowFlags =  sum(flows([CyanoTOflags,NO3TOflags,NH4TOflags,bacTOflags]));
totflowHNFs =  sum(flows([CyanoTOhnfs,bacTOhnfs,sdetTOhnfs]));
totflowMICs =  sum(flows([CyanoTOmics,dtmTOmics,flagTOmics,hnfTOmics,bacTOmics,sdetTOmics]));
totflowHerbNVMs =  sum(flows([dtmTOherbnvms,flagTOherbnvms,hnfTOherbnvms,micTOherbnvms,ldetTOherbnvms]));
totflowApps =  sum(flows([CyanoTOapps,dtmTOapps,flagTOapps,hnfTOapps,bacTOapps,sdetTOapps]));
totflowClads =  sum(flows([dtmTOclads,flagTOclads,hnfTOclads,micTOclads,ldetTOclads]));
totflownvmCals =  sum(flows([dtmTOnvmCals,flagTOnvmCals,hnfTOnvmCals,micTOnvmCals,ldetTOnvmCals]));
totflowChaetos =  sum(flows([herbnvmTOchaetos,appTOchaetos,cladTOchaetos,nvmCalTOchaetos,herbvmTOschaetom,vmCalTOschaetom]));
totflowPoecils =  sum(flows([herbnvmTOpoecils,appTOpoecils,cladTOpoecils,nvmCalTOpoecils,herbvmTOspoecilm,vmCalTOspoecilm]));
totflowGelPreds =  sum(flows([herbnvmTOgels,appTOgels,cladTOgels,nvmCalTOgels,chaetoTOgels,poecilTOgels,herbvmTOsgelm,vmCalTOsgelm]));
totflowPlankfishs =  sum(flows([herbnvmTOplankfishs,appTOplankfishs,cladTOplankfishs,nvmCalTOplankfishs,chaetoTOplankfishs,poecilTOplankfishs,herbvmTOsplankfishm,vmCalTOsplankfishm]));
totflowPreflexs =  sum(flows([micTOpreflexs,appTOpreflexs,cladTOpreflexs,nvmCalTOpreflexs,poecilTOpreflexs]));
totflowPostflexs =  sum(flows([micTOpostflexs,appTOpostflexs,cladTOpostflexs,nvmCalTOpostflexs,poecilTOpostflexs]));
totflowBacs =  sum(flows([domTObacs]));
totflowDets =  sum(flows([LateralInputPONs,CyanoTOsdets,hnfTOsdets,micTOsdets]));
totflowLdets =  sum(flows([TrichoTOldets,dtmTOldets,flagTOldets,herbnvmTOldets,appTOldets,cladTOldets,nvmCalTOldets,chaetoTOldets,poecilTOldets,gelTOldets,herbvmTOsldetm,vmCalTOsldetm]));
totflowDons =  sum(flows([domTObacs]));
totflowHerbVM =  sum(flows([dtmTOherbvms,flagTOherbvms,hnfTOherbvms,micTOherbvms,ldetTOherbvms,dtmTOherbvmd,flagTOherbvmd,hnfTOherbvmd,micTOherbvmd,ldetTOherbvmd]));
totflowvmCal =  sum(flows([dtmTOvmCals,flagTOvmCals,hnfTOvmCals,micTOvmCals,ldetTOvmCals,dtmTOvmCald,flagTOvmCald,hnfTOvmCald,micTOvmCald,ldetTOvmCald]));
totflowNO3d =  sum(flows([Upwellingd,NH4toNO3d]));
totflowNH4d =  sum(flows([herbvmTOdnh4m,vmCalTOdnh4m,hnfTOnh4d,micTOnh4d,herbnvmTOnh4d,appTOnh4d,cladTOnh4d,nvmCalTOnh4d,chaetoTOnh4d,poecilTOnh4d,gelTOnh4d,plankfishTOnh4d,bacTOnh4d]));
totflowCyad =  sum(flows([NfixCyanod,NO3toCyanod,NH4toCyanod]));
totflowTrid =  sum(flows([NfixTrichod,NO3toTrichod,NH4toTrichod]));
totflowDtmd =  sum(flows([NO3toDTMd,NH4toDTMd]));
totflowFlagd =  sum(flows([FlagSinkm,CyanoTOflagd,NO3TOflagd,NH4TOflagd,bacTOflagd]));
totflowHNFd =  sum(flows([CyanoTOhnfd,bacTOhnfd,sdetTOhnfd]));
totflowMICd =  sum(flows([CyanoTOmicd,dtmTOmicd,flagTOmicd,hnfTOmicd,bacTOmicd,sdetTOmicd]));
totflowHerbNVMd =  sum(flows([dtmTOherbnvmd,flagTOherbnvmd,hnfTOherbnvmd,micTOherbnvmd,ldetTOherbnvmd]));
totflowAppd =  sum(flows([CyanoTOappd,dtmTOappd,flagTOappd,hnfTOappd,bacTOappd,sdetTOappd]));
totflowCladd =  sum(flows([dtmTOcladd,flagTOcladd,hnfTOcladd,micTOcladd,ldetTOcladd]));
totflownvmCald =  sum(flows([dtmTOnvmCald,flagTOnvmCald,hnfTOnvmCald,micTOnvmCald,ldetTOnvmCald]));
totflowChaetod =  sum(flows([herbvmTOdchaetom,vmCalTOdchaetom,herbnvmTOchaetod,appTOchaetod,cladTOchaetod,nvmCalTOchaetod]));
totflowPoecild =  sum(flows([herbvmTOdpoecilm,vmCalTOdpoecilm,herbnvmTOpoecild,appTOpoecild,cladTOpoecild,nvmCalTOpoecild]));
totflowGelPredd =  sum(flows([herbvmTOdgelm,vmCalTOdgelm,herbnvmTOgeld,appTOgeld,cladTOgeld,nvmCalTOgeld,chaetoTOgeld,poecilTOgeld]));
totflowPlankfishd =  sum(flows([herbvmTOdplankfishm,vmCalTOdplankfishm,herbnvmTOplankfishd,appTOplankfishd,cladTOplankfishd,nvmCalTOplankfishd,chaetoTOplankfishd,poecilTOplankfishd]));
totflowBacd =  sum(flows([domTObacd]));
totflowDetd =  sum(flows([LateralInputPONd,CyanoTOsdetd,hnfTOsdetd,micTOsdetd]));
totflowLdetd =  sum(flows([herbvmTOdldetm,vmCalTOdldetm,dldetSinkm,TrichoTOldetd,dtmTOldetd,flagTOldetd,herbnvmTOldetd,appTOldetd,cladTOldetd,nvmCalTOldetd,chaetoTOldetd,poecilTOldetd,gelTOldetd]));
totflowDond =  sum(flows([domTObacd]));
Aa(col0+NO3s_col,Upwellings) =  RNO3d;
Aa(col0+NO3s_col,NH4toNO3s) =  RNH4s+Eps_Nit;
Aa(col0+NO3s_col,NO3toCyanos) =  -(RNO3s+Eps_NO3up);
Aa(col0+NO3s_col,NO3toTrichos) =  -(RNO3s+Eps_NO3up);
Aa(col0+NO3s_col,NO3toDTMs) =  -(RNO3s+Eps_NO3up);
Aa(col0+NO3s_col,NO3TOflags) =  -(RNO3s+Eps_NO3up);
Aa(col0+NH4s_col,NH4toCyanos) =  -(RNH4s+Eps_NH4up);
Aa(col0+NH4s_col,NH4toTrichos) =  -(RNH4s+Eps_NH4up);
Aa(col0+NH4s_col,NH4toDTMs) =  -(RNH4s+Eps_NH4up);
Aa(col0+NH4s_col,NH4TOflags) =  -(RNH4s+Eps_NH4up);
Aa(col0+NH4s_col,hnfTOnh4s) =  RHNFs+Eps_ExcS;
Aa(col0+NH4s_col,micTOnh4s) =  RMICs+Eps_ExcS;
Aa(col0+NH4s_col,herbnvmTOnh4s) =  RHerbNVMs+Eps_ExcL;
Aa(col0+NH4s_col,appTOnh4s) =  RApps+Eps_ExcL;
Aa(col0+NH4s_col,cladTOnh4s) =  RClads+Eps_ExcL;
Aa(col0+NH4s_col,nvmCalTOnh4s) =  RnvmCals+Eps_ExcL;
Aa(col0+NH4s_col,chaetoTOnh4s) =  RChaetos+Eps_ExcL;
Aa(col0+NH4s_col,poecilTOnh4s) =  RPoecils+Eps_ExcL;
Aa(col0+NH4s_col,gelTOnh4s) =  RGelPreds+Eps_ExcL;
Aa(col0+NH4s_col,plankfishTOnh4s) =  RPlankfishs+Eps_ExcL;
Aa(col0+NH4s_col,preflexTOnh4s) =  RPreflexs+Eps_ExcL;
Aa(col0+NH4s_col,postflexTOnh4s) =  RPostflexs+Eps_ExcL;
Aa(col0+NH4s_col,bacTOnh4s) =  RBacs+Eps_ExcB;
Aa(col0+NH4s_col,herbvmTOsnh4m) =  RHerbVM+Eps_ExcL;
Aa(col0+NH4s_col,vmCalTOsnh4m) =  RvmCal+Eps_ExcL;
Aa(col0+Cyas_col,NfixCyanos) =  RN2;
Aa(col0+Cyas_col,NO3toCyanos) =  (RNO3s+Eps_NO3up);
Aa(col0+Cyas_col,NH4toCyanos) =  (RNH4s+Eps_NH4up);
Aa(col0+Cyas_col,CyanoTOhnfs) =  -RCyas;
Aa(col0+Cyas_col,CyanoTOmics) =  -RCyas;
Aa(col0+Cyas_col,CyanoTOflags) =  -RCyas;
Aa(col0+Cyas_col,CyanoTOapps) =  -RCyas;
Aa(col0+Cyas_col,CyanoTOdoms) =  -RCyas;
Aa(col0+Cyas_col,CyanoTOsdets) =  -RCyas;
Aa(col0+Tris_col,NfixTrichos) =  RN2;
Aa(col0+Tris_col,NO3toTrichos) =  (RNO3s+Eps_NO3up);
Aa(col0+Tris_col,NH4toTrichos) =  (RNH4s+Eps_NH4up);
Aa(col0+Tris_col,TrichoTOdoms) =  -RTris;
Aa(col0+Tris_col,TrichoTOldets) =  -RTris;
Aa(col0+Dtms_col,NO3toDTMs) =  (RNO3s+Eps_NO3up);
Aa(col0+Dtms_col,NH4toDTMs) =  (RNH4s+Eps_NH4up);
Aa(col0+Dtms_col,dtmTOmics) =  -RDtms;
Aa(col0+Dtms_col,dtmTOherbnvms) =  -RDtms;
Aa(col0+Dtms_col,dtmTOherbvms) =  -RDtms;
Aa(col0+Dtms_col,dtmTOapps) =  -RDtms;
Aa(col0+Dtms_col,dtmTOclads) =  -RDtms;
Aa(col0+Dtms_col,dtmTOnvmCals) =  -RDtms;
Aa(col0+Dtms_col,dtmTOvmCals) =  -RDtms;
Aa(col0+Dtms_col,dtmTOdoms) =  -RDtms;
Aa(col0+Dtms_col,dtmTOldets) =  -RDtms;
Aa(col0+Dtms_col,diatomSinkm) =  -RDtms;
Aa(col0+Flags_col,CyanoTOflags) =  RCyas;
Aa(col0+Flags_col,NO3TOflags) =  (RNO3s+Eps_NO3up);
Aa(col0+Flags_col,NH4TOflags) =  (RNH4s+Eps_NH4up);
Aa(col0+Flags_col,flagTOmics) =  -RFlags;
Aa(col0+Flags_col,flagTOherbnvms) =  -RFlags;
Aa(col0+Flags_col,flagTOherbvms) =  -RFlags;
Aa(col0+Flags_col,flagTOapps) =  -RFlags;
Aa(col0+Flags_col,flagTOclads) =  -RFlags;
Aa(col0+Flags_col,flagTOnvmCals) =  -RFlags;
Aa(col0+Flags_col,flagTOvmCals) =  -RFlags;
Aa(col0+Flags_col,flagTOdoms) =  -RFlags;
Aa(col0+Flags_col,flagTOldets) =  -RFlags;
Aa(col0+Flags_col,bacTOflags) =  RBacs;
Aa(col0+Flags_col,FlagSinkm) =  -RFlags;
Aa(col0+HNFs_col,CyanoTOhnfs) =  RCyas;
Aa(col0+HNFs_col,hnfTOmics) =  -RHNFs;
Aa(col0+HNFs_col,hnfTOapps) =  -RHNFs;
Aa(col0+HNFs_col,hnfTOherbnvms) =  -RHNFs;
Aa(col0+HNFs_col,hnfTOherbvms) =  -RHNFs;
Aa(col0+HNFs_col,hnfTOclads) =  -RHNFs;
Aa(col0+HNFs_col,hnfTOnvmCals) =  -RHNFs;
Aa(col0+HNFs_col,hnfTOvmCals) =  -RHNFs;
Aa(col0+HNFs_col,hnfTOnh4s) =  -(RHNFs+Eps_ExcS);
Aa(col0+HNFs_col,hnfTOdoms) =  -(RHNFs+Eps_ExcS);
Aa(col0+HNFs_col,hnfTOsdets) =  -(RHNFsfood+Eps_EgS);
Aa(col0+HNFs_col,bacTOhnfs) =  RBacs;
Aa(col0+HNFs_col,sdetTOhnfs) =  RDets;
Aa(col0+MICs_col,CyanoTOmics) =  RCyas;
Aa(col0+MICs_col,dtmTOmics) =  RDtms;
Aa(col0+MICs_col,flagTOmics) =  RFlags;
Aa(col0+MICs_col,hnfTOmics) =  RHNFs;
Aa(col0+MICs_col,micTOherbnvms) =  -RMICs;
Aa(col0+MICs_col,micTOherbvms) =  -RMICs;
Aa(col0+MICs_col,micTOclads) =  -RMICs;
Aa(col0+MICs_col,micTOnvmCals) =  -RMICs;
Aa(col0+MICs_col,micTOvmCals) =  -RMICs;
Aa(col0+MICs_col,micTOpreflexs) =  -RMICs;
Aa(col0+MICs_col,micTOpostflexs) =  -RMICs;
Aa(col0+MICs_col,micTOnh4s) =  -(RMICs+Eps_ExcS);
Aa(col0+MICs_col,micTOdoms) =  -(RMICs+Eps_ExcS);
Aa(col0+MICs_col,micTOsdets) =  -(RMICsfood+Eps_EgS);
Aa(col0+MICs_col,bacTOmics) =   RBacs;
Aa(col0+MICs_col,sdetTOmics) =   RDets;
Aa(col0+HerbNVMs_col,dtmTOherbnvms) =  RDtms;
Aa(col0+HerbNVMs_col,flagTOherbnvms) =  RFlags;
Aa(col0+HerbNVMs_col,hnfTOherbnvms) =  RHNFs;
Aa(col0+HerbNVMs_col,micTOherbnvms) =  RMICs;
Aa(col0+HerbNVMs_col,herbnvmTOchaetos) =  -RHerbNVMs;
Aa(col0+HerbNVMs_col,herbnvmTOpoecils) =  -RHerbNVMs;
Aa(col0+HerbNVMs_col,herbnvmTOgels) =  -RHerbNVMs;
Aa(col0+HerbNVMs_col,herbnvmTOplankfishs) =  -RHerbNVMs;
Aa(col0+HerbNVMs_col,herbnvmTOnh4s) =  -(RHerbNVMs+Eps_ExcL);
Aa(col0+HerbNVMs_col,herbnvmTOdoms) =  -(RHerbNVMs+Eps_ExcL);
Aa(col0+HerbNVMs_col,herbnvmTOldets) =  -(RHerbNVMsfood+Eps_EgL);
Aa(col0+HerbNVMs_col,ldetTOherbnvms) =  RLdets;
Aa(col0+Apps_col,CyanoTOapps) =  RCyas;
Aa(col0+Apps_col,dtmTOapps) =  RDtms;
Aa(col0+Apps_col,flagTOapps) =  RFlags;
Aa(col0+Apps_col,hnfTOapps) =  RHNFs;
Aa(col0+Apps_col,appTOchaetos) =  -RApps;
Aa(col0+Apps_col,appTOpoecils) =  -RApps;
Aa(col0+Apps_col,appTOgels) =  -RApps;
Aa(col0+Apps_col,appTOplankfishs) =  -RApps;
Aa(col0+Apps_col,appTOpreflexs) =  -RApps;
Aa(col0+Apps_col,appTOpostflexs) =  -RApps;
Aa(col0+Apps_col,appTOnh4s) =  -(RApps+Eps_ExcL);
Aa(col0+Apps_col,appTOdoms) =  -(RApps+Eps_ExcL);
Aa(col0+Apps_col,appTOldets) =  -(RAppsfood+Eps_EgL);
Aa(col0+Apps_col,bacTOapps) =  RBacs;
Aa(col0+Apps_col,sdetTOapps) =  RDets;
Aa(col0+Clads_col,dtmTOclads) =  RDtms;
Aa(col0+Clads_col,flagTOclads) =  RFlags;
Aa(col0+Clads_col,hnfTOclads) =  RHNFs;
Aa(col0+Clads_col,micTOclads) =  RMICs;
Aa(col0+Clads_col,cladTOchaetos) =  -RClads;
Aa(col0+Clads_col,cladTOpoecils) =  -RClads;
Aa(col0+Clads_col,cladTOgels) =  -RClads;
Aa(col0+Clads_col,cladTOplankfishs) =  -RClads;
Aa(col0+Clads_col,cladTOpreflexs) =  -RClads;
Aa(col0+Clads_col,cladTOpostflexs) =  -RClads;
Aa(col0+Clads_col,cladTOnh4s) =  -(RClads+Eps_ExcL);
Aa(col0+Clads_col,cladTOdoms) =  -(RClads+Eps_ExcL);
Aa(col0+Clads_col,cladTOldets) =  -(RCladsfood+Eps_EgL);
Aa(col0+Clads_col,ldetTOclads) =  RLdets;
Aa(col0+nvmCals_col,dtmTOnvmCals) =  RDtms;
Aa(col0+nvmCals_col,flagTOnvmCals) =  RFlags;
Aa(col0+nvmCals_col,hnfTOnvmCals) =  RHNFs;
Aa(col0+nvmCals_col,micTOnvmCals) =  RMICs;
Aa(col0+nvmCals_col,nvmCalTOchaetos) =  -RnvmCals;
Aa(col0+nvmCals_col,nvmCalTOpoecils) =  -RnvmCals;
Aa(col0+nvmCals_col,nvmCalTOgels) =  -RnvmCals;
Aa(col0+nvmCals_col,nvmCalTOplankfishs) =  -RnvmCals;
Aa(col0+nvmCals_col,nvmCalTOpreflexs) =  -RnvmCals;
Aa(col0+nvmCals_col,nvmCalTOpostflexs) =  -RnvmCals;
Aa(col0+nvmCals_col,nvmCalTOnh4s) =  -(RnvmCals+Eps_ExcL);
Aa(col0+nvmCals_col,nvmCalTOdoms) =  -(RnvmCals+Eps_ExcL);
Aa(col0+nvmCals_col,nvmCalTOldets) =  -(RnvmCalsfood+Eps_EgL);
Aa(col0+nvmCals_col,ldetTOnvmCals) =  RLdets;
Aa(col0+Chaetos_col,herbnvmTOchaetos) =  RHerbNVMs;
Aa(col0+Chaetos_col,appTOchaetos) =  RApps;
Aa(col0+Chaetos_col,cladTOchaetos) =  RClads;
Aa(col0+Chaetos_col,nvmCalTOchaetos) =  RnvmCals;
Aa(col0+Chaetos_col,chaetoTOgels) =  -RChaetos;
Aa(col0+Chaetos_col,chaetoTOplankfishs) =  -RChaetos;
Aa(col0+Chaetos_col,chaetoTOnh4s) =  -(RChaetos+Eps_ExcL);
Aa(col0+Chaetos_col,chaetoTOdoms) =  -(RChaetos+Eps_ExcL);
Aa(col0+Chaetos_col,chaetoTOldets) =  -(RChaetosfood+Eps_EgL);
Aa(col0+Chaetos_col,herbvmTOschaetom) =  RHerbVM;
Aa(col0+Chaetos_col,vmCalTOschaetom) =  RvmCal;
Aa(col0+Poecils_col,herbnvmTOpoecils) =  RHerbNVMs;
Aa(col0+Poecils_col,appTOpoecils) =  RApps;
Aa(col0+Poecils_col,cladTOpoecils) =  RClads;
Aa(col0+Poecils_col,nvmCalTOpoecils) =  RnvmCals;
Aa(col0+Poecils_col,poecilTOgels) =  -RPoecils;
Aa(col0+Poecils_col,poecilTOplankfishs) =  -RPoecils;
Aa(col0+Poecils_col,poecilTOpreflexs) =  -RPoecils;
Aa(col0+Poecils_col,poecilTOpostflexs) =  -RPoecils;
Aa(col0+Poecils_col,poecilTOnh4s) =  -(RPoecils+Eps_ExcL);
Aa(col0+Poecils_col,poecilTOdoms) =  -(RPoecils+Eps_ExcL);
Aa(col0+Poecils_col,poecilTOldets) =  -(RPoecilsfood+Eps_EgL);
Aa(col0+Poecils_col,herbvmTOspoecilm) =  RHerbVM;
Aa(col0+Poecils_col,vmCalTOspoecilm) =  RvmCal;
Aa(col0+GelPreds_col,herbnvmTOgels) =  RHerbNVMs;
Aa(col0+GelPreds_col,appTOgels) =  RApps;
Aa(col0+GelPreds_col,cladTOgels) =  RClads;
Aa(col0+GelPreds_col,nvmCalTOgels) =  RnvmCals;
Aa(col0+GelPreds_col,chaetoTOgels) =  RChaetos;
Aa(col0+GelPreds_col,poecilTOgels) =  RPoecils;
Aa(col0+GelPreds_col,gelTOhtls) =  -RGelPreds;
Aa(col0+GelPreds_col,gelTOnh4s) =  -(RGelPreds+Eps_ExcL);
Aa(col0+GelPreds_col,gelTOdoms) =  -(RGelPreds+Eps_ExcL);
Aa(col0+GelPreds_col,gelTOldets) =  -(RGelPredsfood+Eps_EgL);
Aa(col0+GelPreds_col,herbvmTOsgelm) =  RHerbVM;
Aa(col0+GelPreds_col,vmCalTOsgelm) =  RvmCal;
Aa(col0+Plankfishs_col,herbnvmTOplankfishs) =  RHerbNVMs;
Aa(col0+Plankfishs_col,appTOplankfishs) =  RApps;
Aa(col0+Plankfishs_col,cladTOplankfishs) =  RClads;
Aa(col0+Plankfishs_col,nvmCalTOplankfishs) =  RnvmCals;
Aa(col0+Plankfishs_col,chaetoTOplankfishs) =  RChaetos;
Aa(col0+Plankfishs_col,poecilTOplankfishs) =  RPoecils;
Aa(col0+Plankfishs_col,plankfishTOhtls) =  -RPlankfishs;
Aa(col0+Plankfishs_col,plankfishTOnh4s) =  -(RPlankfishs+Eps_ExcL);
Aa(col0+Plankfishs_col,plankfishTOdoms) =  -(RPlankfishs+Eps_ExcL);
Aa(col0+Plankfishs_col,plankfishTOpoops) =  -(RPlankfishsfood+Eps_EgL);
Aa(col0+Plankfishs_col,herbvmTOsplankfishm) =  RHerbVM;
Aa(col0+Plankfishs_col,vmCalTOsplankfishm) =  RvmCal;
Aa(col0+Preflexs_col,micTOpreflexs) =  RMICs;
Aa(col0+Preflexs_col,appTOpreflexs) =  RApps;
Aa(col0+Preflexs_col,cladTOpreflexs) =  RClads;
Aa(col0+Preflexs_col,nvmCalTOpreflexs) =  RnvmCals;
Aa(col0+Preflexs_col,poecilTOpreflexs) =  RPoecils;
Aa(col0+Preflexs_col,preflexTOgrowths) =  -RPreflexs;
Aa(col0+Preflexs_col,preflexTOmorts) =  -RPreflexs;
Aa(col0+Preflexs_col,preflexTOnh4s) =  -(RPreflexs+Eps_ExcL);
Aa(col0+Preflexs_col,preflexTOdoms) =  -(RPreflexs+Eps_ExcL);
Aa(col0+Preflexs_col,preflexTOpoops) =  -(RPreflexsfood+Eps_EgL);
Aa(col0+Postflexs_col,micTOpostflexs) =  RMICs;
Aa(col0+Postflexs_col,appTOpostflexs) =  RApps;
Aa(col0+Postflexs_col,cladTOpostflexs) =  RClads;
Aa(col0+Postflexs_col,nvmCalTOpostflexs) =  RnvmCals;
Aa(col0+Postflexs_col,poecilTOpostflexs) =  RPoecils;
Aa(col0+Postflexs_col,postflexTOgrowths) =  -RPostflexs;
Aa(col0+Postflexs_col,postflexTOmorts) =  -RPostflexs;
Aa(col0+Postflexs_col,postflexTOnh4s) =  -(RPostflexs+Eps_ExcL);
Aa(col0+Postflexs_col,postflexTOdoms) =  -(RPostflexs+Eps_ExcL);
Aa(col0+Postflexs_col,postflexTOpoops) =  -(RPostflexsfood+Eps_EgL);
Aa(col0+Bacs_col,bacTOflags) =  -RBacs;
Aa(col0+Bacs_col,bacTOhnfs) =  -RBacs;
Aa(col0+Bacs_col,bacTOmics) =  -RBacs;
Aa(col0+Bacs_col,bacTOapps) =  -RBacs;
Aa(col0+Bacs_col,bacTOnh4s) =  -(RBacs+Eps_ExcB);
Aa(col0+Bacs_col,domTObacs) =  RDons+Eps_UpB;
Aa(col0+Dets_col,LateralInputPONs) =  RSDetInputs;
Aa(col0+Dets_col,CyanoTOsdets) =  RCyas;
Aa(col0+Dets_col,hnfTOsdets) =  (RHNFsfood+Eps_EgS);
Aa(col0+Dets_col,micTOsdets) =  (RMICsfood+Eps_EgS);
Aa(col0+Dets_col,sdetTOhnfs) =  -RDets;
Aa(col0+Dets_col,sdetTOmics) =  -RDets;
Aa(col0+Dets_col,sdetTOapps) =  -RDets;
Aa(col0+Dets_col,sdetTOdoms) =  -(RDets+Eps_Remin);
Aa(col0+Ldets_col,TrichoTOldets) =  RTris;
Aa(col0+Ldets_col,dtmTOldets) =  RDtms;
Aa(col0+Ldets_col,flagTOldets) =  RFlags;
Aa(col0+Ldets_col,herbnvmTOldets) =  (RHerbNVMsfood+Eps_EgL);
Aa(col0+Ldets_col,appTOldets) =  (RAppsfood+Eps_EgL);
Aa(col0+Ldets_col,cladTOldets) =  (RCladsfood+Eps_EgL);
Aa(col0+Ldets_col,nvmCalTOldets) =  (RnvmCalsfood+Eps_EgL);
Aa(col0+Ldets_col,chaetoTOldets) =  (RChaetosfood+Eps_EgL);
Aa(col0+Ldets_col,poecilTOldets) =  (RPoecilsfood+Eps_EgL);
Aa(col0+Ldets_col,gelTOldets) =  (RGelPredsfood+Eps_EgL);
Aa(col0+Ldets_col,ldetTOherbnvms) =  -RLdets;
Aa(col0+Ldets_col,ldetTOclads) =  -RLdets;
Aa(col0+Ldets_col,ldetTOnvmCals) =  -RLdets;
Aa(col0+Ldets_col,ldetTOherbvms) =  -RLdets;
Aa(col0+Ldets_col,ldetTOvmCals) =  -RLdets;
Aa(col0+Ldets_col,ldetTOdoms) =  -(RLdets+Eps_Remin);
Aa(col0+Ldets_col,herbvmTOsldetm) =  (RHerbVMfood+Eps_EgL);
Aa(col0+Ldets_col,vmCalTOsldetm) =  (RvmCalfood+Eps_EgL);
Aa(col0+Ldets_col,dldetSinkm) =  -RLdets;
Aa(col0+Dons_col,LateralInputDONs) =  RDONInputs;
Aa(col0+Dons_col,CyanoTOdoms) =  RCyas;
Aa(col0+Dons_col,TrichoTOdoms) =  RTris;
Aa(col0+Dons_col,dtmTOdoms) =  RDtms;
Aa(col0+Dons_col,flagTOdoms) =  RFlags;
Aa(col0+Dons_col,hnfTOdoms) =  (RHNFs+Eps_ExcS);
Aa(col0+Dons_col,micTOdoms) =  (RMICs+Eps_ExcS);
Aa(col0+Dons_col,herbnvmTOdoms) =  (RHerbNVMs+Eps_ExcL);
Aa(col0+Dons_col,appTOdoms) =  (RApps+Eps_ExcL);
Aa(col0+Dons_col,cladTOdoms) =  (RClads+Eps_ExcL);
Aa(col0+Dons_col,nvmCalTOdoms) =  (RnvmCals+Eps_ExcL);
Aa(col0+Dons_col,chaetoTOdoms) =  (RChaetos+Eps_ExcL);
Aa(col0+Dons_col,poecilTOdoms) =  (RPoecils+Eps_ExcL);
Aa(col0+Dons_col,gelTOdoms) =  (RGelPreds+Eps_ExcL);
Aa(col0+Dons_col,plankfishTOdoms) =  (RPlankfishs+Eps_ExcL);
Aa(col0+Dons_col,preflexTOdoms) =  (RPreflexs+Eps_ExcL);
Aa(col0+Dons_col,postflexTOdoms) =   (RPostflexs+Eps_ExcL);
Aa(col0+Dons_col,domTObacs) =  -(RDons+Eps_UpB);
Aa(col0+Dons_col,sdetTOdoms) =  (RDets+Eps_Remin);
Aa(col0+Dons_col,ldetTOdoms) =  (RLdets+Eps_Remin);
Aa(col0+Dons_col,herbvmTOsdomm) =  (RHerbVM+Eps_ExcL);
Aa(col0+Dons_col,vmCalTOsdomm) =  (RvmCal+Eps_ExcL);
Aa(col0+HerbVM_col,dtmTOherbvms) =  RDtms;
Aa(col0+HerbVM_col,flagTOherbvms) =  RFlags;
Aa(col0+HerbVM_col,hnfTOherbvms) =  RHNFs;
Aa(col0+HerbVM_col,micTOherbvms) =  RMICs;
Aa(col0+HerbVM_col,ldetTOherbvms) =  RLdets;
Aa(col0+HerbVM_col,herbvmTOschaetom) =  -RHerbVM;
Aa(col0+HerbVM_col,herbvmTOspoecilm) =  -RHerbVM;
Aa(col0+HerbVM_col,herbvmTOsgelm) =  -RHerbVM;
Aa(col0+HerbVM_col,herbvmTOsplankfishm) =  -RHerbVM;
Aa(col0+HerbVM_col,herbvmTOsnh4m) =  -(RHerbVM+Eps_ExcL);
Aa(col0+HerbVM_col,herbvmTOsdomm) =  -(RHerbVM+Eps_ExcL);
Aa(col0+HerbVM_col,herbvmTOsldetm) =  -(RHerbVMfood+Eps_EgL);
Aa(col0+HerbVM_col,herbvmTOdchaetom) =  -RHerbVM;
Aa(col0+HerbVM_col,herbvmTOdpoecilm) =  -RHerbVM;
Aa(col0+HerbVM_col,herbvmTOdgelm) =  -RHerbVM;
Aa(col0+HerbVM_col,herbvmTOdplankfishm) =  -RHerbVM;
Aa(col0+HerbVM_col,herbvmTOdnh4m) =  -(RHerbVM+Eps_ExcL);
Aa(col0+HerbVM_col,herbvmTOddomm) =  -(RHerbVM+Eps_ExcL);
Aa(col0+HerbVM_col,herbvmTOdldetm) =  -(RHerbVMfood+Eps_EgL);
Aa(col0+HerbVM_col,herbvmTOexportNH4m) =  -(RHerbVM+Eps_ExcL);
Aa(col0+HerbVM_col,herbvmTOexportDOMm) =  -(RHerbVM+Eps_ExcL);
Aa(col0+HerbVM_col,herbvmTOexportdetm) =  -(RHerbVMfood+Eps_EgL);
Aa(col0+HerbVM_col,herbvmTOexportmortm) =  -RHerbVM;
Aa(col0+HerbVM_col,dtmTOherbvmd) =  -RDtmd;
Aa(col0+HerbVM_col,flagTOherbvmd) =  -RFlagd;
Aa(col0+HerbVM_col,hnfTOherbvmd) =  -RHNFd;
Aa(col0+HerbVM_col,micTOherbvmd) =  -RMICd;
Aa(col0+HerbVM_col,ldetTOherbvmd) =  -RLdetd;
Aa(col0+vmCal_col,dtmTOvmCals) =  RDtms;
Aa(col0+vmCal_col,flagTOvmCals) =  RFlags;
Aa(col0+vmCal_col,hnfTOvmCals) =  RHNFs;
Aa(col0+vmCal_col,micTOvmCals) =  RMICs;
Aa(col0+vmCal_col,ldetTOvmCals) =  RLdets;
Aa(col0+vmCal_col,vmCalTOschaetom) =  -RvmCal;
Aa(col0+vmCal_col,vmCalTOspoecilm) =  -RvmCal;
Aa(col0+vmCal_col,vmCalTOsgelm) =  -RvmCal;
Aa(col0+vmCal_col,vmCalTOsplankfishm) =  -RvmCal;
Aa(col0+vmCal_col,vmCalTOsnh4m) =  -(RvmCal+Eps_ExcL);
Aa(col0+vmCal_col,vmCalTOsdomm) =  -(RvmCal+Eps_ExcL);
Aa(col0+vmCal_col,vmCalTOsldetm) =  -(RvmCalfood+Eps_EgL);
Aa(col0+vmCal_col,vmCalTOdchaetom) =  -RvmCal;
Aa(col0+vmCal_col,vmCalTOdpoecilm) =  -RvmCal;
Aa(col0+vmCal_col,vmCalTOdgelm) =  -RvmCal;
Aa(col0+vmCal_col,vmCalTOdplankfishm) =  -RvmCal;
Aa(col0+vmCal_col,vmCalTOdnh4m) =  -(RvmCal+Eps_ExcL);
Aa(col0+vmCal_col,vmCalTOddomm) =  -(RvmCal+Eps_ExcL);
Aa(col0+vmCal_col,vmCalTOdldetm) =  -(RvmCalfood+Eps_EgL);
Aa(col0+vmCal_col,vmCalTOexportNH4m) =  -(RvmCal+Eps_ExcL);
Aa(col0+vmCal_col,vmCalTOexportDOMm) =  -(RvmCal+Eps_ExcL);
Aa(col0+vmCal_col,vmCalTOexportdetm) =  -(RvmCalfood+Eps_EgL);
Aa(col0+vmCal_col,vmCalTOexportmortm) =  -RvmCal;
Aa(col0+vmCal_col,dtmTOvmCald) =  RDtmd;
Aa(col0+vmCal_col,flagTOvmCald) =  RFlagd;
Aa(col0+vmCal_col,hnfTOvmCald) =  RHNFd;
Aa(col0+vmCal_col,micTOvmCald) =  RMICd;
Aa(col0+vmCal_col,ldetTOvmCald) =  RLdetd;
Aa(col0+NO3d_col,Upwellings) =  -RNO3d;
Aa(col0+NO3d_col,Upwellingd) =  RupNO3;
Aa(col0+NO3d_col,NH4toNO3d) =  RNH4d+Eps_Nit;
Aa(col0+NO3d_col,NO3toCyanod) =  -(RNO3d+Eps_NO3up);
Aa(col0+NO3d_col,NO3toTrichod) =  -(RNO3d+Eps_NO3up);
Aa(col0+NO3d_col,NO3toDTMd) =  -(RNO3d+Eps_NO3up);
Aa(col0+NO3d_col,NO3TOflagd) =  -(RNO3d+Eps_NO3up);
Aa(col0+NH4d_col,herbvmTOdnh4m) =  RHerbVM+Eps_ExcL;
Aa(col0+NH4d_col,vmCalTOdnh4m) =  RvmCal+Eps_ExcL;
Aa(col0+NH4d_col,NH4toCyanod) =  -(RNH4d+Eps_NH4up);
Aa(col0+NH4d_col,NH4toTrichod) =  -(RNH4d+Eps_NH4up);
Aa(col0+NH4d_col,NH4toDTMd) =  -(RNH4d+Eps_NH4up);
Aa(col0+NH4d_col,NH4TOflagd) =  -(RNH4d+Eps_NH4up);
Aa(col0+NH4d_col,hnfTOnh4d) =  RHNFd+Eps_ExcS;
Aa(col0+NH4d_col,micTOnh4d) =  RMICd+Eps_ExcS;
Aa(col0+NH4d_col,herbnvmTOnh4d) =  RHerbNVMd+Eps_ExcL;
Aa(col0+NH4d_col,appTOnh4d) =  RAppd+Eps_ExcL;
Aa(col0+NH4d_col,cladTOnh4d) =  RCladd+Eps_ExcL;
Aa(col0+NH4d_col,nvmCalTOnh4d) =  RnvmCald+Eps_ExcL;
Aa(col0+NH4d_col,chaetoTOnh4d) =  RChaetod+Eps_ExcL;
Aa(col0+NH4d_col,poecilTOnh4d) =  RPoecild+Eps_ExcL;
Aa(col0+NH4d_col,gelTOnh4d) =  RGelPredd+Eps_ExcL;
Aa(col0+NH4d_col,plankfishTOnh4d) =  RPlankfishd+Eps_ExcL;
Aa(col0+NH4d_col,bacTOnh4d) =  RBacd+Eps_ExcB;
Aa(col0+Cyad_col,NfixCyanod) =  RN2;
Aa(col0+Cyad_col,NO3toCyanod) =  (RNO3d+Eps_NO3up);
Aa(col0+Cyad_col,NH4toCyanod) =  (RNH4d+Eps_NH4up);
Aa(col0+Cyad_col,CyanoTOhnfd) =  -RCyad;
Aa(col0+Cyad_col,CyanoTOmicd) =  -RCyad;
Aa(col0+Cyad_col,CyanoTOflagd) =  -RCyad;
Aa(col0+Cyad_col,CyanoTOappd) =  -RCyad;
Aa(col0+Cyad_col,CyanoTODOCd) =  -RCyad;
Aa(col0+Cyad_col,CyanoTOsdetd) =  -RCyad;
Aa(col0+Trid_col,NfixTrichod) =  RN2;
Aa(col0+Trid_col,NO3toTrichod) =  (RNO3d+Eps_NO3up);
Aa(col0+Trid_col,NH4toTrichod) =  (RNH4d+Eps_NH4up);
Aa(col0+Trid_col,TrichoTOdomd) =  -RTrid;
Aa(col0+Trid_col,TrichoTOldetd) =  -RTrid;
Aa(col0+Dtmd_col,diatomSinkm) =  RDtms;
Aa(col0+Dtmd_col,NO3toDTMd) =  (RNO3d+Eps_NO3up);
Aa(col0+Dtmd_col,NH4toDTMd) =  (RNH4d+Eps_NH4up);
Aa(col0+Dtmd_col,dtmTOmicd) =  -RDtmd;
Aa(col0+Dtmd_col,dtmTOherbnvmd) =  -RDtmd;
Aa(col0+Dtmd_col,dtmTOherbvmd) =  -RDtmd;
Aa(col0+Dtmd_col,dtmTOappd) =  -RDtmd;
Aa(col0+Dtmd_col,dtmTOcladd) =  -RDtmd;
Aa(col0+Dtmd_col,dtmTOnvmCald) =  -RDtmd;
Aa(col0+Dtmd_col,dtmTOvmCald) =  -RDtmd;
Aa(col0+Dtmd_col,dtmTOdomd) =  -RDtmd;
Aa(col0+Dtmd_col,dtmTOldetd) =  -RDtmd;
Aa(col0+Dtmd_col,DiatomSinkd) =  -RDtmd;
Aa(col0+Flagd_col,FlagSinkm) =  RFlags;
Aa(col0+Flagd_col,CyanoTOflagd) =  RCyad;
Aa(col0+Flagd_col,NO3TOflagd) =  (RNO3d+Eps_NO3up);
Aa(col0+Flagd_col,NH4TOflagd) =  (RNH4d+Eps_NH4up);
Aa(col0+Flagd_col,flagTOmicd) =  -RFlagd;
Aa(col0+Flagd_col,flagTOherbnvmd) =  -RFlagd;
Aa(col0+Flagd_col,flagTOherbvmd) =  -RFlagd;
Aa(col0+Flagd_col,flagTOappd) =  -RFlagd;
Aa(col0+Flagd_col,flagTOcladd) =  -RFlagd;
Aa(col0+Flagd_col,flagTOnvmCald) =  -RFlagd;
Aa(col0+Flagd_col,flagTOvmCald) =  -RFlagd;
Aa(col0+Flagd_col,flagTOdomd) =  -RFlagd;
Aa(col0+Flagd_col,flagTOldetd) =  -RFlagd;
Aa(col0+Flagd_col,bacTOflagd) =  RBacd;
Aa(col0+Flagd_col,FlagSinkd) =  -RFlagd;
Aa(col0+HNFd_col,CyanoTOhnfd) =  RCyad;
Aa(col0+HNFd_col,hnfTOmicd) =  -RHNFd;
Aa(col0+HNFd_col,hnfTOappd) =  -RHNFd;
Aa(col0+HNFd_col,hnfTOherbnvmd) =  -RHNFd;
Aa(col0+HNFd_col,hnfTOherbvmd) =  -RHNFd;
Aa(col0+HNFd_col,hnfTOcladd) =  -RHNFd;
Aa(col0+HNFd_col,hnfTOnvmCald) =  -RHNFd;
Aa(col0+HNFd_col,hnfTOvmCald) =  -RHNFd;
Aa(col0+HNFd_col,hnfTOnh4d) =  -(RHNFd+Eps_ExcS);
Aa(col0+HNFd_col,hnfTOdomd) =  -(RHNFd+Eps_ExcS);
Aa(col0+HNFd_col,hnfTOsdetd) =  -(RHNFdfood+Eps_EgS);
Aa(col0+HNFd_col,bacTOhnfd) =  RBacd;
Aa(col0+HNFd_col,sdetTOhnfd) =  RDetd;
Aa(col0+MICd_col,CyanoTOmicd) =  RCyad;
Aa(col0+MICd_col,dtmTOmicd) =  RDtmd;
Aa(col0+MICd_col,flagTOmicd) =  RFlagd;
Aa(col0+MICd_col,hnfTOmicd) =  RHNFd;
Aa(col0+MICd_col,micTOherbnvmd) =  -RMICd;
Aa(col0+MICd_col,micTOherbvmd) =  -RMICd;
Aa(col0+MICd_col,micTOcladd) =  -RMICd;
Aa(col0+MICd_col,micTOnvmCald) =  -RMICd;
Aa(col0+MICd_col,micTOvmCald) =  -RMICd;
Aa(col0+MICd_col,micTOnh4d) =  -(RMICd+Eps_ExcS);
Aa(col0+MICd_col,micTOdomd) =  -(RMICd+Eps_ExcS);
Aa(col0+MICd_col,micTOsdetd) =  -(RMICdfood+Eps_EgS);
Aa(col0+MICd_col,bacTOmicd) =  RBacd;
Aa(col0+MICd_col,sdetTOmicd) =  RDetd;
Aa(col0+HerbNVMd_col,dtmTOherbnvmd) =  RDtmd;
Aa(col0+HerbNVMd_col,flagTOherbnvmd) =  RFlagd;
Aa(col0+HerbNVMd_col,hnfTOherbnvmd) =  RHNFd;
Aa(col0+HerbNVMd_col,micTOherbnvmd) =  RMICd;
Aa(col0+HerbNVMd_col,herbnvmTOchaetod) =  -RHerbNVMd;
Aa(col0+HerbNVMd_col,herbnvmTOpoecild) =  -RHerbNVMd;
Aa(col0+HerbNVMd_col,herbnvmTOgeld) =  -RHerbNVMd;
Aa(col0+HerbNVMd_col,herbnvmTOplankfishd) =  -RHerbNVMd;
Aa(col0+HerbNVMd_col,herbnvmTOnh4d) =  -(RHerbNVMd+Eps_ExcL);
Aa(col0+HerbNVMd_col,herbnvmTOldetd) =  -(RHerbNVMdfood+Eps_EgL);
Aa(col0+HerbNVMd_col,herbnvmTOdomd) =  -(RHerbNVMd+Eps_ExcL);
Aa(col0+HerbNVMd_col,ldetTOherbnvmd) =  RLdetd;
Aa(col0+Appd_col,CyanoTOappd) =  RCyad;
Aa(col0+Appd_col,dtmTOappd) =  RDtmd;
Aa(col0+Appd_col,flagTOappd) =  RFlagd;
Aa(col0+Appd_col,hnfTOappd) =  RHNFd;
Aa(col0+Appd_col,appTOchaetod) =  -RAppd;
Aa(col0+Appd_col,appTOpoecild) =  -RAppd;
Aa(col0+Appd_col,appTOgeld) =  -RAppd;
Aa(col0+Appd_col,appTOplankfishd) =  -RAppd;
Aa(col0+Appd_col,appTOnh4d) =  -(RAppd+Eps_ExcL);
Aa(col0+Appd_col,appTOdomd) =  -(RAppd+Eps_ExcL);
Aa(col0+Appd_col,appTOldetd) =  -(RAppdfood+Eps_EgL);
Aa(col0+Appd_col,bacTOappd) =  RBacd;
Aa(col0+Appd_col,sdetTOappd) =  RDetd;
Aa(col0+Cladd_col,dtmTOcladd) =  RDtmd;
Aa(col0+Cladd_col,flagTOcladd) =  RFlagd;
Aa(col0+Cladd_col,hnfTOcladd) =  RHNFd;
Aa(col0+Cladd_col,micTOcladd) =  RMICd;
Aa(col0+Cladd_col,cladTOchaetod) =  -RCladd;
Aa(col0+Cladd_col,cladTOpoecild) =  -RCladd;
Aa(col0+Cladd_col,cladTOgeld) =  -RCladd;
Aa(col0+Cladd_col,cladTOplankfishd) =  -RCladd;
Aa(col0+Cladd_col,cladTOnh4d) =  -(RCladd+Eps_ExcL);
Aa(col0+Cladd_col,cladTOdomd) =  -(RCladd+Eps_ExcL);
Aa(col0+Cladd_col,cladTOldetd) =  -(RCladdfood+Eps_EgL);
Aa(col0+Cladd_col,ldetTOcladd) =  RLdetd;
Aa(col0+nvmCald_col,dtmTOnvmCald) =  RDtmd;
Aa(col0+nvmCald_col,flagTOnvmCald) =  RFlagd;
Aa(col0+nvmCald_col,hnfTOnvmCald) =  RHNFd;
Aa(col0+nvmCald_col,micTOnvmCald) =  RMICd;
Aa(col0+nvmCald_col,nvmCalTOchaetod) =  -RnvmCald;
Aa(col0+nvmCald_col,nvmCalTOpoecild) =  -RnvmCald;
Aa(col0+nvmCald_col,nvmCalTOgeld) =  -RnvmCald;
Aa(col0+nvmCald_col,nvmCalTOplankfishd) =  -RnvmCald;
Aa(col0+nvmCald_col,nvmCalTOnh4d) =  -(RnvmCald+Eps_ExcL);
Aa(col0+nvmCald_col,nvmCalTOdomd) =  -(RnvmCald+Eps_ExcL);
Aa(col0+nvmCald_col,nvmCalTOldetd) =  -(RnvmCaldfood+Eps_EgL);
Aa(col0+nvmCald_col,ldetTOnvmCald) =  RLdetd;
Aa(col0+Chaetod_col,herbvmTOdchaetom) =  RHerbVM;
Aa(col0+Chaetod_col,vmCalTOdchaetom) =  RvmCal;
Aa(col0+Chaetod_col,herbnvmTOchaetod) =  RHerbNVMd;
Aa(col0+Chaetod_col,appTOchaetod) =  RAppd;
Aa(col0+Chaetod_col,cladTOchaetod) =  RCladd;
Aa(col0+Chaetod_col,nvmCalTOchaetod) =  RnvmCald;
Aa(col0+Chaetod_col,chaetoTOgeld) =  -RChaetod;
Aa(col0+Chaetod_col,chaetoTOplankfishd) =  -RChaetod;
Aa(col0+Chaetod_col,chaetoTOnh4d) =  -(RChaetod+Eps_ExcL);
Aa(col0+Chaetod_col,chaetoTOdomd) =  -(RChaetod+Eps_ExcL);
Aa(col0+Chaetod_col,chaetoTOldetd) =  -(RChaetodfood+Eps_EgL);
Aa(col0+Poecild_col,herbvmTOdpoecilm) =  RHerbVM;
Aa(col0+Poecild_col,vmCalTOdpoecilm) =  RvmCal;
Aa(col0+Poecild_col,herbnvmTOpoecild) =  RHerbNVMd;
Aa(col0+Poecild_col,appTOpoecild) =  RAppd;
Aa(col0+Poecild_col,cladTOpoecild) =  RCladd;
Aa(col0+Poecild_col,nvmCalTOpoecild) =  RnvmCald;
Aa(col0+Poecild_col,poecilTOgeld) =  -RPoecild;
Aa(col0+Poecild_col,poecilTOplankfishd) =  -RPoecild;
Aa(col0+Poecild_col,poecilTOnh4d) =  -(RPoecild+Eps_ExcL);
Aa(col0+Poecild_col,poecilTOdomd) =  -(RPoecild+Eps_ExcL);
Aa(col0+Poecild_col,poecilTOldetd) =  -(RPoecildfood+Eps_EgL);
Aa(col0+GelPredd_col,herbvmTOdgelm) =  RHerbVM;
Aa(col0+GelPredd_col,vmCalTOdgelm) =  RvmCal;
Aa(col0+GelPredd_col,herbnvmTOgeld) =  RHerbNVMd;
Aa(col0+GelPredd_col,appTOgeld) =  RAppd;
Aa(col0+GelPredd_col,cladTOgeld) =  RCladd;
Aa(col0+GelPredd_col,nvmCalTOgeld) =  RnvmCald;
Aa(col0+GelPredd_col,chaetoTOgeld) =  RChaetod;
Aa(col0+GelPredd_col,poecilTOgeld) =  RPoecild;
Aa(col0+GelPredd_col,gelTOhtld) =  -RGelPredd;
Aa(col0+GelPredd_col,gelTOnh4d) =  -(RGelPredd+Eps_ExcL);
Aa(col0+GelPredd_col,gelTOdomd) =  -(RGelPredd+Eps_ExcL);
Aa(col0+GelPredd_col,gelTOldetd) =  -(RGelPreddfood+Eps_EgL);
Aa(col0+Plankfishd_col,herbvmTOdplankfishm) =  RHerbVM;
Aa(col0+Plankfishd_col,vmCalTOdplankfishm) =  RvmCal;
Aa(col0+Plankfishd_col,herbnvmTOplankfishd) =  RHerbNVMd;
Aa(col0+Plankfishd_col,appTOplankfishd) =  RAppd;
Aa(col0+Plankfishd_col,cladTOplankfishd) =  RCladd;
Aa(col0+Plankfishd_col,nvmCalTOplankfishd) =  RnvmCald;
Aa(col0+Plankfishd_col,chaetoTOplankfishd) =  RChaetod;
Aa(col0+Plankfishd_col,poecilTOplankfishd) =  RPoecild;
Aa(col0+Plankfishd_col,plankfishTOhtld) =  RPlankfishd;
Aa(col0+Plankfishd_col,plankfishTOnh4d) =  -(RPlankfishd+Eps_ExcL);
Aa(col0+Plankfishd_col,plankfishTOdomd) =  -(RPlankfishd+Eps_ExcL);
Aa(col0+Plankfishd_col,plankfishTOpoopd) =  -(RPlankfishdfood+Eps_EgL);
Aa(col0+Bacd_col,bacTOflagd) =  -RBacd;
Aa(col0+Bacd_col,bacTOhnfd) =  -RBacd;
Aa(col0+Bacd_col,bacTOmicd) =  -RBacd;
Aa(col0+Bacd_col,bacTOappd) =  -RBacd;
Aa(col0+Bacd_col,bacTOnh4d) =  -(RBacd+Eps_ExcB);
Aa(col0+Bacd_col,domTObacd) =  RDond+Eps_UpB;
Aa(col0+Detd_col,LateralInputPONd) =  RSDetInputd;
Aa(col0+Detd_col,CyanoTOsdetd) =  RCyad;
Aa(col0+Detd_col,hnfTOsdetd) =  (RHNFdfood+Eps_EgS);
Aa(col0+Detd_col,micTOsdetd) =  (RMICdfood+Eps_EgS);
Aa(col0+Detd_col,sdetTOhnfd) =  -RDets;
Aa(col0+Detd_col,sdetTOmicd) =  -RDets;
Aa(col0+Detd_col,sdetTOappd) =  -RDets;
Aa(col0+Detd_col,sdetTOdomd) =  -(RDetd+Eps_Remin);
Aa(col0+Ldetd_col,herbvmTOdldetm) =  (RHerbVMfood+Eps_EgL);
Aa(col0+Ldetd_col,vmCalTOdldetm) =  (RvmCalfood+Eps_EgL);
Aa(col0+Ldetd_col,dldetSinkm) =  RLdets;
Aa(col0+Ldetd_col,TrichoTOldetd) =  RTrid;
Aa(col0+Ldetd_col,dtmTOldetd) =  RDtmd;
Aa(col0+Ldetd_col,flagTOldetd) =  RFlagd;
Aa(col0+Ldetd_col,herbnvmTOldetd) =  (RHerbNVMdfood+Eps_EgL);
Aa(col0+Ldetd_col,appTOldetd) =  (RAppdfood+Eps_EgL);
Aa(col0+Ldetd_col,cladTOldetd) =  (RCladdfood+Eps_EgL);
Aa(col0+Ldetd_col,nvmCalTOldetd) =  (RnvmCaldfood+Eps_EgL);
Aa(col0+Ldetd_col,chaetoTOldetd) =  (RChaetodfood+Eps_EgL);
Aa(col0+Ldetd_col,poecilTOldetd) =  (RPoecildfood+Eps_EgL);
Aa(col0+Ldetd_col,gelTOldetd) =  (RGelPreddfood+Eps_EgL);
Aa(col0+Ldetd_col,ldetTOherbnvmd) =  -RLdetd;
Aa(col0+Ldetd_col,ldetTOcladd) =  -RLdetd;
Aa(col0+Ldetd_col,ldetTOnvmCald) =  -RLdetd;
Aa(col0+Ldetd_col,ldetTOherbvmd) =  -RLdetd;
Aa(col0+Ldetd_col,ldetTOvmCald) =  -RLdetd;
Aa(col0+Ldetd_col,ldetTOdomd) =  -(RLdetd+Eps_Remin);
Aa(col0+Ldetd_col,DlDetSinkd) =  -RLdetd;
Aa(col0+Dond_col,LateralInputDONd) =  RDONInputd;
Aa(col0+Dond_col,herbvmTOddomm) =  (RHerbVM+Eps_ExcL);
Aa(col0+Dond_col,vmCalTOddomm) =  (RvmCal+Eps_ExcL);
Aa(col0+Dond_col,CyanoTODOCd) =  RCyad;
Aa(col0+Dond_col,TrichoTOdomd) =  RTrid;
Aa(col0+Dond_col,dtmTOdomd) =  RDtmd;
Aa(col0+Dond_col,flagTOdomd) =  RFlagd;
Aa(col0+Dond_col,hnfTOdomd) =  (RHNFd+Eps_ExcS);
Aa(col0+Dond_col,micTOdomd) =  (RMICd+Eps_ExcS);
Aa(col0+Dond_col,herbnvmTOdomd) =  (RHerbNVMd+Eps_ExcL);
Aa(col0+Dond_col,appTOdomd) =  (RAppd+Eps_ExcL);
Aa(col0+Dond_col,cladTOdomd) =  (RCladd+Eps_ExcL);
Aa(col0+Dond_col,nvmCalTOdomd) =  (RnvmCald+Eps_ExcL);
Aa(col0+Dond_col,chaetoTOdomd) =  (RChaetod+Eps_ExcL);
Aa(col0+Dond_col,poecilTOdomd) =  (RPoecild+Eps_ExcL);
Aa(col0+Dond_col,gelTOdomd) =  (RGelPredd+Eps_ExcL);
Aa(col0+Dond_col,plankfishTOdomd) =  (RPlankfishd+Eps_ExcL);
Aa(col0+Dond_col,domTObacd) =  -(RDond+Eps_UpB);
Aa(col0+Dond_col,sdetTOdomd) =  (RDetd+Eps_Remin);
Aa(col0+Dond_col,ldetTOdomd) =  (RLdetd+Eps_Remin);
Aa(col0+NO3s_col,:) =  Aa(col0+NO3s_col,:)/totflowNO3s;
Aa(col0+NH4s_col,:) =  Aa(col0+NH4s_col,:)/totflowNH4s;
Aa(col0+Cyas_col,:) =  Aa(col0+Cyas_col,:)/totflowCyas;
Aa(col0+Tris_col,:) =  Aa(col0+Tris_col,:)/totflowTris;
Aa(col0+Dtms_col,:) =  Aa(col0+Dtms_col,:)/totflowDtms;
Aa(col0+Flags_col,:) =  Aa(col0+Flags_col,:)/totflowFlags;
Aa(col0+HNFs_col,:) =  Aa(col0+HNFs_col,:)/totflowHNFs;
Aa(col0+MICs_col,:) =  Aa(col0+MICs_col,:)/totflowMICs;
Aa(col0+HerbNVMs_col,:) =  Aa(col0+HerbNVMs_col,:)/totflowHerbNVMs;
Aa(col0+Apps_col,:) =  Aa(col0+Apps_col,:)/totflowApps;
Aa(col0+Clads_col,:) =  Aa(col0+Clads_col,:)/totflowClads;
Aa(col0+nvmCals_col,:) =  Aa(col0+nvmCals_col,:)/totflownvmCals;
Aa(col0+Chaetos_col,:) =  Aa(col0+Chaetos_col,:)/totflowChaetos;
Aa(col0+Poecils_col,:) =  Aa(col0+Poecils_col,:)/totflowPoecils;
Aa(col0+GelPreds_col,:) =  Aa(col0+GelPreds_col,:)/totflowGelPreds;
Aa(col0+Plankfishs_col,:) =  Aa(col0+Plankfishs_col,:)/totflowPlankfishs;
Aa(col0+Preflexs_col,:) =  Aa(col0+Preflexs_col,:)/totflowPreflexs;
Aa(col0+Postflexs_col,:) =  Aa(col0+Postflexs_col,:)/totflowPostflexs;
Aa(col0+Bacs_col,:) =  Aa(col0+Bacs_col,:)/totflowBacs;
Aa(col0+Dets_col,:) =  Aa(col0+Dets_col,:)/totflowDets;
Aa(col0+Ldets_col,:) =  Aa(col0+Ldets_col,:)/totflowLdets;
Aa(col0+Dons_col,:) =  Aa(col0+Dons_col,:)/totflowDons;
Aa(col0+HerbVM_col,:) =  Aa(col0+HerbVM_col,:)/totflowHerbVM;
Aa(col0+vmCal_col,:) =  Aa(col0+vmCal_col,:)/totflowvmCal;
Aa(col0+NO3d_col,:) =  Aa(col0+NO3d_col,:)/totflowNO3d;
Aa(col0+NH4d_col,:) =  Aa(col0+NH4d_col,:)/totflowNH4d;
Aa(col0+Cyad_col,:) =  Aa(col0+Cyad_col,:)/totflowCyad;
Aa(col0+Trid_col,:) =  Aa(col0+Trid_col,:)/totflowTrid;
Aa(col0+Dtmd_col,:) =  Aa(col0+Dtmd_col,:)/totflowDtmd;
Aa(col0+Flagd_col,:) =  Aa(col0+Flagd_col,:)/totflowFlagd;
Aa(col0+HNFd_col,:) =  Aa(col0+HNFd_col,:)/totflowHNFd;
Aa(col0+MICd_col,:) =  Aa(col0+MICd_col,:)/totflowMICd;
Aa(col0+HerbNVMd_col,:) =  Aa(col0+HerbNVMd_col,:)/totflowHerbNVMd;
Aa(col0+Appd_col,:) =  Aa(col0+Appd_col,:)/totflowAppd;
Aa(col0+Cladd_col,:) =  Aa(col0+Cladd_col,:)/totflowCladd;
Aa(col0+nvmCald_col,:) =  Aa(col0+nvmCald_col,:)/totflownvmCald;
Aa(col0+Chaetod_col,:) =  Aa(col0+Chaetod_col,:)/totflowChaetod;
Aa(col0+Poecild_col,:) =  Aa(col0+Poecild_col,:)/totflowPoecild;
Aa(col0+GelPredd_col,:) =  Aa(col0+GelPredd_col,:)/totflowGelPredd;
Aa(col0+Plankfishd_col,:) =  Aa(col0+Plankfishd_col,:)/totflowPlankfishd;
Aa(col0+Bacd_col,:) =  Aa(col0+Bacd_col,:)/totflowBacd;
Aa(col0+Detd_col,:) =  Aa(col0+Detd_col,:)/totflowDetd;
Aa(col0+Ldetd_col,:) =  Aa(col0+Ldetd_col,:)/totflowLdetd;
Aa(col0+Dond_col,:) =  Aa(col0+Dond_col,:)/totflowDond;
output=Aa;
```
